# Ctenophores and parahoxozoans independently evolved complex and functionally diverse sets of voltage-gated K^+^ channels

**DOI:** 10.1101/2024.12.09.627618

**Authors:** Benjamin T. Simonson, Zhaoyang Jiang, Joseph F. Ryan, Timothy Jegla

**Affiliations:** Department of Biology and Huck Institutes of the Life Sciences, Penn State University, University Park, PA; Whitney Laboratory for Marine Bioscience, University of Florida, St. Augustine, FL; Department of Biology, University of Florida, Gainesville, FL

**Author notes:** Authors contributed equally (Benjamin T. Simonson, Zhaoyang Jiang). Correspondence: Timothy Jegla, Department of Biology, Penn State University, University Park, PA.

**Keywords:** Shaker, Ether-a-go-go, KCNQ, ctenophore, K^+^ channel, HCN

## Abstract

The ctenophore species *Mnemiopsis leidyi* is known to have a large set of voltage-gated K^+^ channels, but little is known about the functional diversity of these channels or the evolutionary history of this gene family in other ctenophore species. Here, we searched the genomes of two additional ctenophore species, *Beroe ovata* and *Hormiphora californensis*, for voltage-gated K^+^ channels and functionally expressed a subset of *M. leidyi* channels. We found that the last common ancestor of these three disparate ctenophore lineages probably had at least 33 voltage-gated K^+^ channels. Two of these genes belong to the EAG family, and the remaining 31 belong to the Shaker family and form a single clade within the animal/choanoflagellate Shaker phylogeny. We additionally found evidence for 10 of these Shaker channels in a transcriptome of the early branching ctenophore lineage *Euplokamis dunlapae*, suggesting that the diversification of these channels was already underway early in ctenophore evolution. We functionally expressed 16 *Mnemiopsis* Shakers and found that they encode a functionally diverse array of voltage-gated K^+^ conductances with functional orthologs for many classic Shaker family subtypes found in cnidarians and bilaterians. Ctenophores therefore appear to have independently evolved much of the voltage-gated K^+^ channel diversity that is shared between cnidarians and bilaterians.

## Supplementary material for "Ctenophores and parahoxozoans independently evolved complex and functionally diverse sets of voltage-gated K^+^ channels": File S1

```
>Hcali_93.c1.g1412
MFGASYLTRRHGVENRRHGVARRPSEMEVLLSEIGVPSVKRRISTRNSWNSSMAAAPGMIAPRAASPIEDGEGKLLPNGVSEQKVVKINVSGYKYYTYLSTLNNYPDTLLGSADRELHYNKELKCYFFDRNRKAFEAILNFYRTGHLQCPNSVEIKAFEGELEFFRITARNNQDTDAVETKRKPHRHKNWPRWQRKIYYVVAEPGEDIRSRVWAFVDTIFILCSIILFIAETEPYFKRKIANKEPVWYNIFFWGDAGCVLFFTFDFCIRLIVWPGKLSFIKSVLNWLDFLAIMPFFIMIVTEHLMTQKPVEGDEETVAKGQFVALKVLRLMRVIRLLKLARHSDQLMIIVNVLKKSLNELSILVLLWMIGIVTFGSIIYYADSSETSVGDEDQSEFSSITVGCWWAVVTMSTVGYGDLVPKSSIGKCLGSVVVFLSMIFLALPMTIIVSKFSSCYDDLKYQQEEEKYNSSDEEEDDDDDGDDDGENGKA
>Hcali_93.c1.g59
MLLQQTVVSAEAVKLALLRKASMISNRTSDRKLSSVAMARTAKTGLIDVIFGRPTHVGKVDKILFKELMGRLPDIEQDGRRRRSLWNSSIVESIRDGGMRTISEDQDSGHSKSHPKCEDLYSTDIKMINVSGTTYLVDFTLFNAYPDTLLGNTELIERFFVPEREEYFFERQKHVFAAVLRFYTHEEELICPPCVPKTIFESEIEFYGLGNYCQNVAIAPAKSLKDYRAKSRREEILLHLEFPGYSKVATAYAIFDLFMIVISTVILVLESVKELTDNNDFAKACEIIEIFVNIYFTLQAILLISVYPNQKLYFKSVTNWIDLISILPFYCKLIAKEYLNAAGGFRVLRLIRLLRILKLFRHSPGSQTMIHFLINSIPEIVLLLLMWSLGILMFGPIIYFVEKPSDPNVEKSFASAFSGMWFCVVTIGTVGYGDIVPSTDLGKILAAIYAILNLTIMTIPISII
>Hcali_93.c1.g756
MADLTSSSAPRPRNMVKLQLNDESISSGPGDYDDTDCPSDFENELLSEDRGYYSLGDSFKQSLHETLISDGFMKEHVDTRHHHAALGETNESMLGLYNFQTTVAFSPPEKTSISLLVGNEYSLLKEGIARTPPVTEKVCPKCTDNNGADNTLQLHSPATLKVDRALVPLVTDPDCPAKPDGDGDGGGGGDGKNRFLPTSIVRINISGKIYITLRKTLMFFPDTLLGSDELEDYWLPKEGHYYLNRHRGVFNSILFFYQSRGIFRPPNNVEGDIVREELDFFKIDLVEIMGVAGEDDEEEIPQKLSFREKLHTFLTDPTFSKAALYWSFADMIAIVVSIIMLVAESVPSANVYFKDREKSKGLYFFLYSMEILVNGFFTVDFLLKFVSWPKPWMFFKNPLNFLDFMAIVPFYMELIALMTSSGGAGGKFVVLRICRTSRVVRIFRFARHNKELLVVMRVVSSASKEFAMLGMLIMVFVLLFGTLLYYCEMGHGSHFESIPLGCWWAIVTVTTVGYGDLAPKSTIGRLIGSIAVVLGIVILALPMTVIVSKFNESYGDVKRKTEQDQLKRVRAHALANGAIY
>Hcali_93.c10.g170
MVKFTKIINRGPLQDEDMELDSRSPVLPKQVTEPIVANNENHLQEKPPIKLTVPAVPGTIETENGLFKSGSNVSLVTPHNIVRLNVSGGYFEVSKDTLDRYPNTLLGSETYRQKYFLEDRAEYFLERNRLIFSSILYFYQSQGKFYRPTCVAEEQFLEEVRFFKLENHYKRFVDNVDDDEKKVTETTKKSALQRVWDFFEEPDSSKAARVWAVLDVVAITIAVAMFIVETIPAIKADIESKTTNKLQVTFFIIETSCIIFFTIELIARFISCPEKVLFLRTAMNWIDFVTIIPYYIQLSAENESAQALVVLRVLRVIRVLKLARHSKGIIIVTKTLAASVNELALLLFFWFIGVIIFGSIMYYLEYDEESEFTSILQSSWWAVVTMSTVGYGDMVPKTPIGKLIASVCMMFSMIVIALPVTVIVSKFTRVYAKYKDK
>Hcali_93.c11.g157
MIMYEDHDSPTVGSRPSSNWLEKMLPQLYHCYSGIAEGISLKTEKVLTNLELKTFGPLSEEDESEEGRSTGSLARVELLETPYEDRRVTINVSGDRYLVQLSTLRQFPNTLLGSEDLESYYDTTEDDYFFDRNRDAFIHIFDFYRTGRLYIPKDIPNELFQKELEFFGLATTMEEINTAEDGEARKDPRDSSWMKRVQRLLWEFFDNPQSSLSAQAWAWMDIAFIFISVASMFVETTPPVPEMMDIKSPRYNPSVTSLLGYCELITVLYFTIDLFLRGVACPNLCNYLKSALTWVDTFAVSPFYVELFFPGNSEQFEGLRVLRVARVMRVLKLVRRSKKLMTIATVMKNCVSELFLLIVIWTMGVTVFAMLMYTFEERSNDQILSVLDAMWWAVVTMSTVGYGDITPTTVMGKLIGTVVVFLSMVFLALPLTIIVSTFSKVYGNRKCMVMKKSKKSVLLTGTDEDDDET
>Hcali_93.c12.g188
MATPAVASCTQPTTSIDPFTGRSLPRSRNMSTFSGGISYRGGLDLLSYTPSSPFLDCVRINVSGRLFMIREEKIRRFPHSLLASPDRERYWKEELDAYYFDRNREVFASILQFYQTSGVFTTPVSVDDPKVIMDELEFYRITVPQFEVDDAGFEMDVVCAENPTIKQKLYMLLNFPDSSTSANVMAWLDCILILLSVAMLIIESEPMYKDYFADNEEEAHKYAFAANSLIMGYFTVDYFLRLISHPIMKDFFKLFLPWLDILSIMPFYLEVVMITMAEKAAEQSTEAGEEDHHTHESNAYTILRICRIFRVTRIFKLVRRCESLLVLIRALSKTKNELVLLAAIVSVSSVFMGAIMYAVEADRGDPSNQFTSIMTSCWWSIITIATVGYGDMYPSSLMGKIVGAVTVFLALVLIALPATIIVTKFSEEYEKVNKHKQ
>Hcali_93.c12.g504
MHTSEKDKNQVNKVVSINVSGTKFETTLVILRKFPTTLLGSADLEEFLDKTSGDYFFDRHRQSFEAIMYFYQTGGLMHVPCHVDPEIFRQELIFFKIDSLILKALPKPTEKKMMELPSNAHLRVLWKLLEYPQSSMAAKLLAVVEIVVIVLAVAAFCIETLPQFHDSIRMGWDKNSTAAVFFSIEASCMVVFTLEFLLRIISCPNKLQFCKGVLNIIDLITILPFYVTLSLKNDQALDSFVVLRVVRLARVFRILKLSRHSRGLITLGLALRASLRELALLFFFLLIGIVLFSSGVYYADLTDPDTKFVSILDGFWWAVITMTTVGYGDDVPKSNWGKIVGGMCAVSGVLMIALPVPVIVSNFNYYYQHQGKQSRVNQDGTEQIDNFAELWSKGICVVREGVTPTQAALMNAGRNITAAVTINPLEGQERPSQKLKKKNMVVMALARMKLGSRK
>Hcali_93.c12.g528
MAAVAAFIAQKRAKEKHNQGGYMIASPIPTDGPNAMAGAAAIAAASIRSSDNVLSGHLTGTPIEIREENQNDTLIRINVSGTRYITYRNTLQQFPKTLLGSDMIQQFYNDDIKEFFFDRNRIAFDAILYYYQSGGYLYLPPGLEMPVFQEELQYFQIPSSPTGEGREVDRDAERDKYPHNEYFRKLYEILDHPDSGVPAKIWMVMDVVFIVISMTLFIAETDPTVEKTIAENEKVKQTFFYLDAVCIIFFTVDLLLRLIVAPSKNKFFKRTLNWLDFAAILPFYIEIPLKNSSGITALRVLRLFRVLRILKVIRHSKQLILILQVLKQSCRELLLLVVMWAMGVVTFGSIMFYIEEDQDSDFNSILKACWWAVVTMSTVGYGDLVPKSVPGKLVGSVVVFLSMVFMALPMTIIVSKFSRAYEEMKEPNGMVNGVVEDHDGGSSSGGGGGGTLSAANGNKTDIESGTKATSTI
>Hcali_93.c2.g1224
MVFVKLDNDMNTSVRGIASGLTTKDRLRRKRATSGSSRLVKVNVSGREFHINERDLQLYPETLLGSNELEQFYQPALRCYFFDRNRHVFEYIASFYQTGALSLPSELDSKLVNEELSFFRLNEDEGTMESSEMEIPETVKGRMHLFLNYPSSSFEAGIWAAIDMSMILAGILFYCLETEPELKKHFEDPNDPYYHWLWWAQTSVTLFFTIDLALRAISWPNIWGFFKEPINTLDFVSIVPFYIQYLLESLHVGGNSKVLLSLGKLFRMIRVVRVVKFFKYFKEMFLILDFICQAWKEIVLIICLTAMLLIIFGSILYNVEKEQNAQFYSIAQGFWWSLTTITTVGYGDVSPITWLGQLAGSVLVIFSLVVLTLPMTIIITKFNYAYETKKTNYRRGERPQLPPTDGDLGSTEEREEEDVDNSFWYGGQRYSIVSCPT
>Hcali_93.c2.g692
MEEEEHLYTKPPDDDIPPYQNHHQNHHPLSSQEEHDHHPHPSPQGEHNLNPAWREPPMTINVSGRRFMVRRSTLKRFPDTLLGSFDLEQFWDDCLEEYFFERNVACFEVILYYYQSKGILSIPQTISPEVITNELKFFRIGNDLLWSRISGKRLLEKLRSTVDIQSHMPPWRKKVWLLFSDPGSSRAGCYLHYFDTVMIMIAIAAQCMETMPEFRHLAEENEAGFEKENVHWMFFVVEVICIGWFTLDFLIRLVLCPSKRDFVKVIINWIDFISILPFYMGIVINNASRSVAPHSKQGIEALMMLRITRLLRVLRVARIFKMSKKFDGLFALAYALKTGASELALLSVLLSTCVILFSSLVYFANESDDNSPFSSVVDAFWWSVVTMSTVGYGDQVPTTFLAKLVGVFTALGGILVLSLPFPIISSRFNKYYELQKKLKGTNISNGMFIQPSFAGVLIRGDINMYSRRRTGGNDVEGDNSDKVVEEGDDDASIFELIT
>Hcali_93.c3.g1047
MSGVPGSGGVLDSSRLLIRWLLKTLLKSQDQHAVEEDGELGSTSITIPVDWDTNSLSVKCSNKDSYHDYKRTTDNNLIRINVSGKKFTTTPDTLRFFPDTLLGSEEIEQFYNEELNAYYFDRHRGFFSALLFFYQSKGVFRSPTNIDRDIVEEELEYFKVDLAKIFSFEEDECSLQEELTLRQKLHNFLMDPHFSKAAMIWAFFDMLAIVLSVVLLVTESVPSATKYFNDKQHKIYYVLYGLEILINGFFTIDFTLKLISWPKPWLFFKSFLNVLDLLAILPFYIEIIAMMTSSSATSDKFVVLRICRTSRVVRIFRFIRHSKELIVVMKVIAGATREFILLSLLIAIFVLLFGTLMYYAELGMDSGFESILLGCWWSIVTVTTVGYGDLAPKSTVGRLIGSVAVILGIVILALPMTVIVSKFNESYGAEKRKAEKKTLAKIRARAGMLEDGSTDNGGTV
>Hcali_93.c3.g1271
MFSDSYLQSLALKGDPFGIGLTNYKKETKDAKLVRINCAGEQFVTTEQSLSHYPDTLLGDPQKRAQYTDELTGELYFDRNQDIFPSILYFYQSPGTFRAPEHMDSAIVEDELEFFGIDLENMIERYEEMERKKRPPYTPTLREQIHKTVTDPSTNMAGMVWGAIDLVCILVTVSMLVLETIPDLREYFENPFEDGAWNKVAVYMIDVVVNLFFTIDLIIRFATYTDRNKYFIARPLNVLDMLAVLPFYVEIIVFFTTSGSPPPQFLALKVCRLVRVVRVFKVVRHSRQLTEVMQVISSAKQEFIVLIGVVCVLVLLVGTVIYFIEFTGLPKDLETMEDGYNSILHGCWWSVVTITTVGYGDLYPKTPVGRLFGSLVVLFGIVVLAFPMTIIISKFQDSLAMKKLSEDKEFTRKLREVAKLSYEQTTDHLHNGKAAVAAKSQ
>Hcali_93.c3.g737
MSRYSLNSAHAVRQQGFRPSTVAPPDLDQLARAPSLPLSVAAKVLAAGEGGDAAAASSSNSRWAGMERSSARKEIARKWTDGAHKSIGKRVRRQLRNPEVESLLESPPQQAGTMRINVSGKVFDISESVLKKFPNCLFNSPDMENYYNPEMGVYFLDRNRAVFEQVLMYFYSDKEFYPFPECLPPELLEMELEFYRIGWRFFLGTFDNKYGVFDLEFRTLRERAFAFLNYPDLNKFSKAYMWMDLVFIIGSICEFIAESEPVIQAYLHEEERNAYHVLFTVTKWVFLLFFTGDIIARAICDLDRLGFWLDYTVWLDIISVIPFYVDLWPEGNQGDMTTLEAGVDSSGYYNLLKIARISRCLKIVRRSEKLLMIIDILVGCTAELILLGFIWCLGVLISGTILYYAENVLVVNWYNNATANWHLTNVNINGTSTWVYKPWFYSIMESCWQSVVVIGTVGYGNVYPVYAAGKLITSCIIFLSSILMAIPMTIIIKRFSESYEKNARENRLRKIFGGKFTDETVHVKTFEKRMATAKRIQIAASIQKYREGNTITGKVKQWSETETCCWLGRGSSVLEVKT
>Hcali_93.c4.g329
MSGTLLHPMAAYQNFGTIPANNTVSPISSHGCMKICVSGRVFELSVELVRCKYPDSILANPELMHEYFQPSLGMFFFDRNRMVFEYIMQFFQGDGIMEFPEEVPTQLLEIELDFYGIGHREVNRTSDKPMEHITSVWDKGRLFFNEPGSSVFAKVWMIFDIFFIISSVLTFVLRTEQTIKDLEVEHPELKLFFWMLNIFCAIFFTIDIIGRWLFSEGKIRFFFDLMPWLDIVAIIPLYTEIFEDYISVTGNMLNILKIFRMARVARCLKLIRRSKRLVLIFRILIECKEELSILLMVWITGTTISGSIIYFVEEPKNHVKFYSIMESCWWAITTIGTIGYGNISPITALGQLITTVIIFCSMIFMTVPMTIIIRRFSDSYERVERNKARVKMFGATHTTSTWTLPLPTSRDPDQHNCSWKVARPRSARSSFSYS
>Hcali_93.c4.g346
MIVAASLNRSRNARSRGNQRYGLARAENIRGIYRFIPPEREMSKTAPGNIVGGIETPRSPVTDGGGGPGGVKGMKGCRRPSSCTTIPEGSSWRSEAEEHAALARRNNMINCKRKCGNSLNAAADTVMGNGRTMDGLTDHNDHTSTWVNINVAGATFILRRELLQQYPDTLLGSDTLNRFYRQDLSAYYFDRNREAFDAIVNYYQTGQIPYLCDRMDEGLITREFEFFKIPLIPQEFEMEGSPQSEKELIRDNTRTGIWKSRVDSVINNPDSSRLAALYAIVDCFFILISIAFLVLETEEKVQDYFIDPSNEYYYYLFGLNSFIMAFFSADYLARLWSAQNKNAFLRQILPWLDLLSILPFYMELTIMAYHGPQDPSGVSGTEQAGTGGWYVVLRVCRVFRVIRVFKLARRSENLLILLKAVGNTSTELFVLFIMVFMVVLMFGSIMYTVEQTTATEGKTQFTSIMNGCWWSVITVTTVGYGDLSPKTPLGMVVGSVALMLGLILMALPVTIIVAKFSDEYERSKPQ
>Hcali_93.c4.g585
MLSKCDNQLYYLNGELQKPNPFLKKSDRLVFNVSGKRFETTYDCIEKFPETLLGSPDEREKFWDPLRGEYFINRNQVAFDSVLYFYQSNGQIYRPANIPERVFSAEIEFFRLFPKVPPGIIVPDKVREQNCLKRLQLLLWLFLEKPQSSSGARVWASLNIIVILISVCNLISESMPSYRNNAEAKEVFFAIDACCVSYFTIDILLRFGSSPSKKKFLQEVLNWFDMLAVLPFYVELLLGENSGTDGMMALRVLRLFRITRVLKLIRHSQQMMLMLLVLRNCFSELGILFCTWLMGALVFGTIMHYIEVDANSGFDSVLYACWWAAVTMTTVGYGDMVPKTNIGKTFGSMILFISMIYIALPMTLIVSKFNTALEDWKQQERTQMYFKKQRALEQEKGGPVEA
>Hcali_93.c4.g720
MSYLELPPGHCDGYRGNAGKYTHLPRVSQTSTSGVSTMSECSPMVRRSSISETAPPRPPCSNSIPATVGEEQPQRPTHRSKRRRSVNPGLIALNGGNTPRTNTAVTASRPGVGISNQTVQTPSDCSSSSDDSGKGSDNTMTARKSYGGKRSSVIHIQDRPTLQYHRVLVEPTSPISMSSLKREDSCDSASAHELIRVPLDFQKDIIRVNVCGQEHFISSALVSKYPSTLLGSPARERYFRTDLNSYYFDRNRHAFDAVMGYYLSGGVFMYPAKLNREVVHREMLFYRIPIFDEQEVAPVELPQPTTQKEKLFQTLNFPKSSVLATILSCLDCALIFLSVTLLIMETEPKFKKHFEDPEDSYCLFLFVLNAAIMIYFTVDYGLRLFTHPSMKEFFTMILPWLDLLSILPFYIELLMMGFSSHRPSAFAEPGQSNNNGGGLVVLRVCRIFRVTRVFKFARRSENLLILLKAVGNTYKELILLSGVVGLAVVSFGSVMYTIESLPSSQCPNVTNSSTDGSQIAPPTCQKTQFTSILMSCWWAVITVTTVGYGDMVPISTLGKCMGSFAVFCGLIIIALPATIIVTRFSEEYERSKMQSDGGGGYNSASM
>Hcali_93.c5.g166
MLKWVSSSVQVGTVCSHHGSSNSGSSHHGNSGSSHHGNSGSSHHGNSGSSHHGLTPDYLQYSRSMSSPASTSATRTNNNDFSRRSANGGSIGGNGISVDAERATAVHTKAVDLCYINVSGKQYITTYSVLDRFPNTLLGSSEREFYWIPELKSYFFNRNRECFEAILTYYQTGKEYRPLSVEDELYEEERRFFRIIEKRADTAISMAEVPDDQAGGIPCCPNQNWKYVKRKVHRFLVDPRSSQMATIWHVVDIFIICISITLLIMETDPNIGHAFTNSDHFAYIYLYYVNVCVISFFTTDLCVRFVTWPNYFSFWKNMFNVLDILSILPFYVSLITDLINGDDVEEAHEHRSYVVLRVCRIFRVIRVFKFIRHSQDLILIIKVVGHAKKELGLLVLLLFIFSVSFGSIMYYIEQGTNSQFNSIMQGCWWAIVTITTIGYGDVVPQTWLGKIVGSFVLTLGIVFLALPMTIIVGKFSNVYEKEKDRE
>Hcali_93.c5.g516
MDAAAAIVAASVARQKHNHGDESHHGDRGEGHHGDRGESHHGDRESPSPHGNEDENLDSVLGDLMASPPPPPRKEGDLENGKGLVTPNLPAVPKASGGFAGLAAGLARKRQESEEEQPAPAKGDMGNGKGLVDPQNNPKAPGGFAGLAAGLARKEGDMGNGKGLVNPPNNPKAPGGFAGLAAGLARKEGDLENGKGMVNPPKASGGFAGLAAGLARKSSQGDKLGTLPSTTDSISNIAATAPNNPRQAWRRISDLLKSLDDVQQRPVTLGIGDPASTRGEKVKIKVAGDIFVTFYSTLARFPDTLLGDPIRRERYWNEAEGMYVFNRNRQMFEWVLHFYQYNGDLYIPQSMPADLIERELVFWGLSDGNSSKVNSPVRAPSPKKAQRPKAAPVPLRERIYKMVNVPYSSIAATIWTLLDVLFILISTAAFTIETEPYMESLGNKTITGKPGGMLITDSFFIIDGVCVTFFSADLILKFVSWPKKLAFFYEVLNWLDMTAVAPFYIQLVTVVFNGFQIIHLPTLFILRIGRVVRLFKLVRRIPALTLVINIISGSYKEMGMLAILWSISVYISAAMVYYLENMEGDSDQFGTMLSALWWSVVTMGTVGYGDISPATAGGKTAAVFVVFGSMIFLTLPMTVIVSKFNDVYDVMKKNEKMDKSRRNFDSLPLKEKILLVQSRAMI
>Hcali_93.c5.g662
MVELKLASSDSTPSSDHTSNGCTNGNTPGGTVRSALLNEQGVRSHHSDHVSDDSGSDITGYNEIVRINVGGGIFEVYRSTLERYPATLLGDRARLQKHYVMEHNHYFLERHKLIFSSVLYFYQSQGDFYMPTCVSLEQFKLELEFFGLLDHHTEWVDRMRLGNAKKKAKANSLYADPRTFRQKSWNFFNDPGYSVGARIWAIIDLIAISTAVLMFIVETMHVVKEELENPNKILSTSFFIGETACTAFFAIELIGRLVCCPDKLVFMRTLMNWVDLVTIIPYFIQVATNQTDVDVGSHDSSGGGHNTNALVVLRVLRVVRVLKLAKHSKGIIIVTKTLTSSINELSLLLFFWFIGVVIFGSIMYFIEFNYSPDSDFKSILESSWWAVVTMSTVGYGDMSPKSPWGKLVASGCMMFSMIIIALPVTVIVSKFTRVYAKYKDRI
>Hcali_93.c6.g1250
MANVGFQMINFENDRKRHLNTKEKHHHKKDHHKEDHQHGYIVINVSGSVFKTKIDTLARFPETLLGNAKERCKYLDDRSGELFFDRHSPTFHSILYYYQSNGQLLRPPAVNLSIFREEIQFFKIKCDFVEDKKVDRLDHSSHVDPINTNPAYQYVARAGSIKNKPTLRRESTAPALQTQNSNSQLLTKDQCNNNKSNSNTHLNNSNPSSECEPLRPSSDHEVESSMTSGTKECTVTSPEYRHLDSSSEHNVYKQRLKEKIYNLLENPETSTWAKLFSWLSMFVIILSIAIFIGETLPDYKEDMAKEWWLTNTGRFFFGIETGCIVFFSGELVGRFLTCPNKKAFVKGKLNIIDLISIMPYYMELLIPKNLENFGGLVILRVLRLFRVLRVFKLSRHSKNMVAFGIALRASVAELLSLALFILIDIIVFASALYYCEMDVEGTKFDSILSACWWAVVTVTTLGYGDMVPFTTLGKVLGTLCVFSGILVIAFQMPIMVAKFTCTFMQNTGEYGPANDGSYEDSEMLDEEEGETPDHHHHHPGGGGGVGRQDSIMEEDEK
>Hcali_93.c6.g76
MTKIMINVSGKKFVIYKEYLQRYPQTLLGSDDLELYYDATYKDYFFDSNPEAFESIFDFYLYGKLYEPATIPKEMFQDSVHFFRMMSVFEEEEELQTKQEEEVFQERASTPMISRFRGQLNHILQNPSMSVPGKVYGWIDLLCIFLSIVLMLFETDPNVVEMIDDKTSPVSKTCFIIESITVIYFTFDVLLRFFVTYEKWNFIRHPTTWLDVFTVFPYYLELFIDVTKMKSLKVLRIARIARVLKLIKKNKRLMLIATVLSQSVSELSMLIIVWSMCITVAGCTFYFLEADANPTIVSGVDGLWWAVVTMSTVGYGDISPVSILGKSFATVFVYISMVFLALPLTIIVGAFSKQYEARKCISLKENKSVYKVDQVQSED
>Hcali_93.c7.g1018
MEGGWTETPLHNTYQTSSRAHELQHCQYLQASNGQQQQVMMMQGNQVMMLGNHGNHNTMARIVEEDMDQQEEFEDEETDLVSPTEKKVRKDKLIYINVCGSVYITRESTLAYFPETLLGSSEREQFFHPTLGMYYFNRNRSMFDAILYFYQSKGMFKPPTNIDEDVVNTELEFFKISMEKIFVGTNEEPVAAAPTTLKQRIREFVNNPHYSFGACVWAVVDIIFICISLTLLVLETIPEIGIYFSDDSEPLYAFFLILDSIVIAFFSVDLFLRLVSWKNMLKFLSVPMHIMDLLSILPFYIGLIADLMSKSTPDTDKQHGYVALRVCRTFRIIRIFKFVRHSKELIVVMKVISGAAKEFLVLLLLILIFVLSCGTIMYYIEFDSSDDTVFVSILEGCWWAVVTITTVGYGDVAPRTHLGRIFGSLVVVMGIVILALPMTIIVSKFSSSYDEEKRAMEKEMLEKMRKSRDEDDVVWEEELYPSPADPCTPLSPPWNKREDIMGREG
>Hcali_93.c7.g18
MVHEEEGTVECESITLVNNHQGDSESISCNYPNDREIITLNVSGLKFQTRRATLRRFPYTLLGSAELEEFYEPSLDEYFFDRDRSTFPTILGYYQNNGILCLPSYVNPDIFGEEAKFFKLPPEIVSRFHVETMNEIQRQAVNGQQKWDYPYQKEIWRLFDDPESGIWARAIAYFDVFVIFCAVTTQCIESLPEIRNYDSSMTETDARLVDAYFSLGTIASIAKTVEIVEYFSNIWFTINLVFRLVSCPDKKEFVRSVLNWFDILAILPFYVELIITSQRDALGFFTVLRFFRTLRVVRIFKMTRYFQGLFALGYALSSSAGELVILSLMLVIFVVLFSSLIFFTDKCDPPDCPENGFDSVVAGFWWSIITMSTVGYGDYVPKTRSGKVVGSMCALTGILVISLPFPLIITRFNRFMKLKLANRKLTIEDGQGPTVDSIAPEYAGVAVDFNRKNM
>Hcali_93.c8.g149
MEATYAYHGAARRSSSLQRNSSLSSVSRGASAVPCLSACNSEGSISLEGSGEHRRLERKGSSLLLEMPPRETPSPFSRPSTNNSRVPMKPEEMYGLAASQDGEILPPPLHQTNSRLCRINVAGREYLTTYECLDKYPSTLLGCPERRAGFFRPEIDAYYFNRSRECFELILAFYQTGKSYPAPSHICPELYAEEVHFYGIPEDGLTASDLSLETEEQGGVLSCCSPTIQRVGQITFRTIMDPRFSRIASIWHFLDIIFICISIMFMILETDPNYGHYFVYETMDHHEPFMVGMVSINNIIFGLNSLVIMFFTVDISLRFITWPGLLSFWRNIFNILDLLSIVPFYISVIAHAMHPENEGEDEHGEDEGIRQKYFILKMCRIFRIIRIFRFVKHSKDLIVIVKVLLTSRKELGLLVILLGISTITFGSIMYYIEMDVNKDFNSIMTGCWWALVTITTLGYGDLTPKTVGGKVLGSVLLTFGMVFLTLPMTIIVSKFGTVYENENRKLAFERQNGRGASVFDSSIERSGIGKPEQNV
>Hcali_93.c8.g178
MLLSRYVGNQNWQPAQRSRRKSGRRKGVVVGEPSEVHRLLTKAAEHDDILKNKLRREQRRRDKGDVSDSEDSNQSEESQEPKKKLKTLLREKGFTYVIDDQRRVDGEFRLFPEDLSFDSIVKLNVGGVMYETRRSTLQRFPDTLLGGDGIEKYYCKAMGVYFLDRHRSAFSSILSYYQSGGLLCIPTTIHPLVFLEEARFFQLGQGIINKLETPFFVRKKRTEGTMKQKIWYTLDDPASSTIAKSVAFFDLGCIITAIALICLKSLDRFKQTDRDSPTDLTHTHEVIFFILETICMIWFTMDLFLRFCVCPNRSQFCRNILNWIDIASIVPFYLELMVPNNVQVLLVIRVIRFTKIFRIFKLSKHFRGLIALGLALKHSVSEILVLFVFLFVAVLFFATIGYFADENNEESDFTSVIGAFWWAMVTITSVGYGDEVPKSVIGKLNGALCAITGIIFVALPVPIIVSRFNYFLQLENEKCRIGADEEVSIFRHPMYNGSKRKKPDKNKCSSQTDSTRGQSVDIESGTYAQIT
>Hcali_93.c8.g257
MQAILNYYVTRRNQQARANAAPPPRRLRKRTSVHEMTPDTALRSQQSSASSTGGGNAVNLLQPPPRHAITNPLVKAWEGASSLRRKQKSGSRPSSKIGTPSLGRSHADIDTEIGNADQDEEDEEGDGTTLDQSSVKEGSVVDLEAAAAGVESEDSKDIEEDTRGEEEAEEDAAEEHQEEEEDTGKEEEKGEGGGEETLPEDERNHVDPDPQQAANGPNKEHRLQLVENTEVEDELGKSDELCRINVGGELFITTYRCLEEHPTTLLGCPTERNKHYRPELDAYFFNRSRTCFESILLFYQTGDEFPPVNADPDLWEEEKAYFNILSPRIKFDQDFAVSIESEDEDPCQLICSKSTGWPTKKKAVHRFLQNPRASKIATVWHCLDVVLICISISFLIMETDPNLSKHFTNKADKYYDIIFGINSFVIAFFTADLLARMITWPSMLGFWKNLFNVLDILSILPFYVGVIADWTSDDPAPGALVDGQNSELEAMSKRYVVLRVCRIFRIIRIFKFVRHSQDLILIVKVVIHAKKELGLLVVLLGIFTITFGSIMYYTENESNPVMFNSIMQGCWWSIVTITTVGYGEVVPSTPGGKFVGSIVLTSGMVFLALPMTIIVSKFSSVYEKEKGSTS
>Hcali_93.c8.g619
MDRGGGGPKAAGLPDIFRASAKMTFFENNKGLDNGIVNAMGTLIPQQAKGTTVTEEDEVTNDDDLVTINVSGTNFVTTYTSLNQFPATLLGNPERRNKYWSDKLDAFYFNKHRPCFDSILHYYQTGKEAPPLNVDPDVYAKEKEFFGIKKERELAVYIPDGDSTSGVDCIQSCRMKIHNFLQDPRSSKVAAVWHGFDIAFICVSIAFLIFESEPKFKQQFTDKNATYFWYLFIVNCVIMGFFTFDFTIRLLTWPRPIDFWKNFFNVLDFLSILPFYVGLMANGVGNGGEDSMDNKQAYVVLRVCRIFRIVRIFKFIRHSRDLLIIMKAVSNAKRELILLVCLLFIFVITFGSIMYYIESAYNKDFDSIMQSCWWVIVTITTVGYGDMYPQSAGGKLFGGFVLTLGIVFLALPMTIIVSKFSFVYEREKM
>Hcali_93.c8.g620
MPLPSGGDGDRDDFVTINVGGLKFQTRRSTLKRFPKTLLGSPEIEEFYVPELQEYFFDRSRSAFEQIMYYYQSAGIMCLPASVNPDIFVEELKFFKMDERVVKRFNAVGHITQGGAGIPDDVFTFPIQKKIWLLLDEPNSSLPAKLIGYLDQIVIILAVIAQCAESLPNIRLATDYSKDLIGSISVGWIVNLLGWMEVCSIAWFTVVYVLRLFSCPSKFDFAKSPLNWLDILAILPFYMDLVLKNTKPYLTILRFFRTIRIVRIFKISRYFQGLFALGRAVSASAGELLLLCLMLATFVVLFSSLVYFTDSCATKEECEANKDDNQFDSVIAGFWWSIVTMSTVGYGDYVPKTPLGKVVGSLCALTGILVISLPFPLIITNFNKFMRYRIRKSKVYATIEDGWGDELPYHIPEYCGVAYGFLDEQNLVKKPSRWKSYKKVVNVVKSHKFTSASPRLGRLRQLNNNTSHASDVEQTTV
>Hcali_93.c8.g621
MNHTSYEEVPRIEEENSNLALNLRKDSHDSYNGEDNISNHASPLDSPSSHHHYDDETPDPANHHVTSVVDNLLKSRSLPARSCSVEEGLSQRELLTINVGGLRFQTWKSTLNRFPDTLLGSNEREDYYCVERDEYFFDRNRSTFEPILYFYQSDGIICLPSNINPDIFIEELRFFKMGENIISKFSTPLSKERITSSTLKVDHFRCDLQRKIWTVFDDPQSGIIARLLGYFDQIIIFLAVICQCIESLPILRYPDQDHKQLWGTDMSVGQAKQVTIGVEKISITWFTIDFVTRLVTCPDKREFLQSVLNWFDLLAVTPFYLELLAEHLNPPFIMVLRLFRALRIVRIFKISRYFQGLFALGYALRQSAGELLILTMTLITFVALYSSLMFFSEGCSDHCSGDGDSHECGQKCPPGDSNQFDSVIAGFWWSIVTMSTVGYGDYVPKTPLGKVVGSLCALTGILVISLPFPIIITNFNRFMKITTPKAGSYATIDNGLHESNKFPEFNGVAYGFRKDGARKSSQLHDSSTNSEHVVLKQLNGPSSV
>Hcali_93.c8.g623
MPSQISVGQGPSAGARKSRHSLVTIGTRGGNRSSWNDDAHETLQRRRDRDGLGSGGGGGFGCDNDDIVDAKDVITINVSGLKFQTRKTTLARFPNTLLGSSDREKYYNTTTTEYFFDRHRDSFEAILYFYQSDGLLCLPATLNPDIFIEEVRFFRLGEHILDKLSPEIGTTKSVPLPEHPTKRRIWQMFEDPQSSTPAKVVAYIDISVILLAITSVCVETLPTFNHADDPIEERRDTMYYLDQKIFFGVEVACIIWFTVELITRFAVCPDKKRFWKSIINWIDLCAILPFYIGLMVPKDQDLQSLVFIRMIRFTRIFRIFKMSRHFAGLLALAYALRAGSRELALLFLLLSICVVLFSSMVYFVDLNHEDTQFGSIIEAFWWSIVTMSTVGYGDYVPKSTLGKIVGVFCALMGILVIALPFPIIVSRFNYYYELEKSGKSLEEGEYEEEFTKPMFMGVIYAFKRSKPPAVPDNLLHSENNVTIKEEMGNELSPSPPGYNQLPVHDNSDNHIVSRL
>Hcali_93.c9.g108
MAAASLYAIVQKILVDESRDLGSAAEHREVYSDTRGTPKLPDRTLGDHGDNGDTPLKQRVKLNVCGLVFETYKCTLEEYPQTLLGSEELDDYYDPKKKEYFFDRNRESFSYILNFYQTGRLYAPSHVPPDIFEAEREFYKINLALRQKTAAQNGTRKVVVKKSTWEKLANRMWKFMNNPKSSKAATVWAWLDIFFIMVSVTCLIVETLPDIKSAAGDATTKEYKILFTLDTICVGFFTFDLVCRGITSPNKKEFFTSLMAWLDFLAILPYFVLLFTKESNNTIEILRVLRLARVLRVFKLVRRSKKLLLIAHVMKKSTSELSLLVMVWLMAVVVFGSFLYYAENGKNTKIKSILGACWWAVATMSTVGYGDVYPVTTWGKVIGTVVVFLSMIFLALPLTIIVSTFSKTYRARKCLTADNEQEDDEEEGEEQPTEKPDDP
>Hcali_93.c9.g687
MQQPGRTEGLLICSKRSCRVKPIFGRRRSIPELPVDQTQGGASMQSAAHEYIVDAGVDTSQTSVAMGTQGTVLVSSAVNADNQHSGNLISHSCRTFDMDDDEDEEPDFDTIIINVSGKKFETCLRTLSRFPDTRLGSVKTRQRYWNKLKNEYYFDRNQEAFHAVLYYYQSHGSLYMPPSIQEHIFYQELDFWGIHPEHERRTENGFALVDEVDPQKQAHDFRWGEMQKTMYIFLNKPKSSFGARIWASVDIFVILCSVINLVVESYGNKNRSPGDTTTPYFFVDATCVLFFSTDIILRCLVAPDIGNFFKKPLNWFDFLAIMPFYMELSMGSFMRSGNLNNNIIMPFKILRIFRITRVLKLIRHSGRLILMIQVLLDCVYELCMLLVIWLMGVFIFGTIMFYIEHEQPNTAFKSIMHSCWWSVVSMSTVGYGDMYPTTAIGKVVTSVLVFCSMVFLALPMTIIVSKFNKAFETLKKPRRKSAKPPRSAGSGGRGGGGNQ
>Hcali_93.c12.g470_EAG
MAGRWVSNRLNDVKDNTVSGTQKVISANTYARRVSTHHSYDYELAQQHLDISKCLKEGELTDNDQDFNVFLESTLGNIHKLSKMFMIVNTSLPRAPIIFVSNEFTDFYRYDRNDIFLTDARLEFMVGSQTRPSLFREIMYTLETTTENTLEHTLYTKDGIPIPTTIGLLKIMSSSDGKKDEYFAMTFNPFNPKTEAEDDSGFDKEIMCELGEKSLVSPLVRSKNKVLRPYQKSIIHRCQNYLLENCASMTRLLSDSAVRSAWDWFVLFLTVWAVFANPIQSIFDGNIYYNPTVDWITDVVFNFDIIVNFRSTYVNQDGLVISSGKKMALHYVSGWFILDLITSIRWEWVLNILNWFATIFNTNLIIKTHRLLGGLKSIRIFRMIKVGMNLDNYTRKGPISLALIIVFFLSLGHIFACFWYLLGKYHYENEIDGWITYYLRDNQYDPELRDNDVMNLPEMQPGYYSASLYFIMTTFCTVGFGNISPWNTPEQIFCIFVMLIGAFLYAIVFGSATNIIMQMGAQQSRFLDQQQNLELYTKVNKFPQDLKNRVEDYFYYQWYNSKGIEPSKMMSNWPRNLKEDTSLFMHRVLFAEWPVFSQASTGCRRALSSLIKRHGVTPGDYIVHTEDCVESIFFVVKGHLKILKDGAVIGILTKGDTFGDKWWPTEPTGKAVADVMAMTYAELEVLPHESLREILIKFPDFWDIWVKKLDITFELGEHGKIFEGLPEDLKMFITHERMPAHNAEIINETEIDKNDTGDDLIRETRELLTQLEEKMATKKKK
>Hcali_93.c5.g147_EAG
MGRLKVGQGHRTRPGILKSLESTTASTIMPNTYSRRMSRFSAYDADAVTVRSNVVDLDKERIQQIDDRENRLLENMLTKVHEVSPMFVLVNADEEGFPIVYVSDEFLDFWKFSRKKIFLKDGQLSMLVGKSTNSSFGANLAVVLSGEQETHSSEYTLYKEGKKKAVPVYVTAVDLPKQSNANYVLIGIEEVDDSSKFGVDLDSKNKSCFTRIQQLICPESSEERNKKNCDAEGNYIPAMLRKKFEIMESFRQEKGIGWVIIHDNTIKILWDWLILYTVLWTVFIVPMQLSFRVPCTSPMGKVMANCSVMDAERMAVSTLFEMDWVVSLICEIIFIMDVILSFMTTYISGDGLVISESSHIRSHYLWNWFVIDLLGAIPWELIIVIAHAAANEEDDSVIHFLKIISLLRVFRIARNSNSYMTSGFSSLLFMMAVFTIFAHFIGCGWFTLGESTIAVQDGWLYKFVAESPFTKYSVKKFDYDDGLTQEELYLTCLYFSFTSLSTVGFGNAAPQLHKERIFSVAVMVLGSLIFATVFGYVANIIHRISRGASELNSRKTELTDFISVHKFPESLAHRMEDFFNNHWFTTYGVVADEIMEGWPRALREDCYLHMHDMLLRRWPVLREASSGCQRMLSERLKRINMSPGDYIYHAGDCVGEISFVIRGHVKVTNRNRLIGILTSGDVLGEIFWPTRIGKKSKASVQAITYCEFEVLNHEDLNEILIQFPDYWDVWVEKLKISYEISSKKDLFNQFVPNELVHFVENQRTIARDSLLDKIREESEVKSPKEFYYKLAKKREKKKRGKGMDAEMRKALMETNRKVRSQLEKMDN

>Hcali_93.c8.g602_HCN
MSKDNGNGISELPRIEYTNTSETDVEHAQKSRSRSSVIRSLKKMHSSVSSMTSQQGTSKRSTMEVLHMSSSCHQRQTQSEDNVTVTKTTSSTSQYDDEDPTSLKQIGKGHQMGKLMINPPDNLKQRPSFAGYHKCRARSMSVPQGKLKAQLIDVYNQRKSISDRNMHRTASGMGLVSSIVAEEESKKSKILSMFEANISSNQIKTFYGGVVGVLEDRQRQDRILHEEKKLIIHPLSTFRLVWDTILMFAIGITMFILPVKIAFFRIFDNEIFPAEADWYPIVIIIDVIYMIDVVLSFFTGTIDTASNPPKIILERNEIQRKYLRTWFIPDLLSSIPYDVIGSELAKSLRNNDDSGGSLDFAYNASKALLIAKMLKIFSLLRVLRLGRLHFLAKRWIQIFEISPLVIKIVQLLCFFFVMAHWSACIQFFVVYVRDFPAKSWPTLIGIQEAPVLEQYLWALFRSLSHMITIGYGRDSPQEVTEVVFIIPSMLTGAFFYMMIVSQMTKTISLFKMGSIRYTQKLKDVDELAKKYNLDSDAHQRLHEFYHHKYGGEIHEDEEIIKELSLALKIDVIKSRYREILENVFFLSTGDDGLIEQFLLSIKESVFMTGDIIIRSEDTVEDLYVIKKGTVSIEYTTPGGNLDDDIIVRDFGFFGETPLLTKKKADMMVFAEVPCDCLLIPKYIFYAMLDRFPMFKSQMLLVCHSRLSLQGLNPLEYAPFLKNAFLEALSDPNAVNSSEDILELASQARLDHQGLKEFRNKNLNDLSVFRKQNKDVFEKTGTSSKQTPIDITRKEKEVHVSVSIHGDDVKTQAEIVE

>Bovat_4.0003.g67
MDDEMDERELLKDRSQNHNIDFEELFSDIEVEGRSLKETFLKTHDGNGNDQYSLLTDQENLKQETINSSPGNVRGNGVANNAVVQANGLDPLHDTKSLKKKDATVLDPWDPYSIVKLSISGKVYVTLRKTLTFFPDTLLGSKEIDDFWNEDLGMYYFNRHRGVFNSILFFYQSRGVFRAPTNVEPDIMKEEMEFFKVDVQKILDFKDEEEEIVEIKLTLRQKLHTFLTDPQYSRPALYWSFVDMFAIVLSIILLVAESVPSATEAFENPKYKVYYFLYSLEVLVNGFFTVDFILKFISWPKPWLFFKNPLNCLDFMAILPFYMELITMISQKGGSGGGKFVVLRICRTSRVVRIFRFARHSKELLVVMKVVSGATKEFAMLAMLIMVFVLLFGTFLYYSEMGYDSNFDSILHGCWWAIVTVTTVGYGDLAPKSTIGRLIGSIAVVLGIVILALPMTVIVSKFNESYGDVKRNTEREQLEKIRAHAIANGAIF
>Bovat_4.0005.g32
MFKRGTGIDLDQLGNSFGGGSKAEQTTKKRKKLPNNGRLGTGGDNLPEYEIINADKTEVTENNQVEENVSDDDMVYINVSGTTYITTYKCLNAFPNTLLGNESRRKLYFSEKLNAYYFNRHRPCFDSILHYYQTGKEAPPLNVDPDVYAKEKEFFGIKKERDVAVFIPDTDGAQRLNCVNSFRMKVHNFLQDPRSSNTAAIWHSLDIIFICVSIGFLVFESEPDFNEQFSDKNAKYFWPLFIVNCTIMGFFTIDFCIRLVTWPGLVDFWKNLFNVLDILSIMPFYVGLIANGVGEATDAEEKNKANMMVLRVCRIFRIVRIFKFVRHSRDLLIIMKAVSNAKRELILLVCLLFIFVITFGSIMYYIESEANSDFNSIMKSCWWVIVTITTVGYGDMYPTSAGGKLFGGFVLTLGIVFLALPMTIIVSKFSFVYEREKM
>Bovat_4.0005.g34
MEEKSGAADGGDRNDHGPDTLKSAGGGDDTVVINVAGLKFRTRRKTLRRYPETLLGSQELENYYVAERDEYYFDRCRSTFESILYFYQSDGLICLSSTVNPDVFVEELRFFKFSKEIVQKFNAVEKVKSGTIDGDYYCSAQEKIWRLFDDPNSSKPAKVVGYLDQFIILLAVAAQCVESLPVFRSDEKEVLLINNFTVRDGEYTLELIEIISIAWFTAILLVRVVSCPDKVEFLKSILNWLDVLAVLPFYLELVLLPSKPYLTVLRFFRTIRIVRIFKMSRYFQGLFALGRALAASAGELLLLSLMLATFVVLFSSLIYFTDSDWCHDQCSEERDQESCLATCQAENPNSFDSVVQGFWWSLVTMSTVGYGDYVPKTELGKVVGGMCALTGILVISLPFPLIITNFNKFMRFGATKSKVYATIADGYGEDIPHMIPEYAGIAYGFCSEEKSRKQSKYTKIPECLDTSISRNNNNNV
>Bovat_4.0005.g36
MPLQRQSTIESGTPNKVNYKLVKGHFTELQKKRERENGDILEVDDVVNHEDVMTINVSGLRFQTRRSTLDRFPATLLGSPDREKYFNPHTREYFFDRHRESFETILYFYQSDGLLCLPATLNPDIFMEEVRFFRLGDHILDKLCPDAVPAKQIILPDHPIQKKVWQVFEDPQSGFLATCVAYIDITMILIAISSVCVETLPVFDHSDDPPNLSGAMIHMDQKVFFGIEVCCIIWFSVELIARFACCPNKKEFWKSVLNWIDLAAILPFYISLMVPKDQDLQSLVFIRMIRFTRIFRIFKMSRHFAGLLALAYALRAGSRELALLFLLLSICVVLFSSMVYFADLNSSDTQFSSIIEAFWWSIVTMSTVGYGDYVPVSTLGKIVGVFCALMGILVIALPFPIIVSRFNYYYELEKSGKSLEDGELEEELQKPMFMGVIYAFKKAAMGRADLPNSNNAEVGHNEVGHNEVVQNKGDGYVSVPRENHIVSNL
>Bovat_4.0010.g43
MAIGGGSLSADSRHGNTAALSPRPNCNGRRRLISARSPLLGIRNHVDETNNAGCTSTQKSLGSISETDVTSADDLCRINVCGEQFITTYKCLNKYPQTLLGSSDRDKYFCPDLNSYYFNRNRACFESIILFYQTGNEYPPLNADLDLWEEEKEFFRISTHNEFAISVEDSEIESCSVFCSGNGSIRSKKKAIHDFLKNPRSSKVATVWHSIDIVFICTSIAFLIMETDPNLKKHFTDRSDEYYKVVYAVNAFVISFFTIDLVLRFLTWPTFLSFWKNIFNILDLLSILPFYVGLIADMTADPAMTDAASITAHDNEMDKRYVVLRVCRIFRIIRIFKFVRHSQDLILIVRVVIHAKKELGLLVILLGIFTVTFGSIMYYVEHEVNEQFNSIMQGCWWSIVTITTVGYGEVVPQTPGGKFVGSVVLTIGIVFLALPMTIIVSKFSSVYEKEKGGLDD
>Bovat_4.0015.g105
MHVVLASIRKALSKRSLRQHPSDDLSSQTGSRRNNGGGVKKKCSHNNVTSDHKPPASTLDGLSDHKEHTSTWVNINVAGATFIIRRELLKQHPNTLLGSEKLKEYYRQDLSAYYFDRNREAFDAIVNYYLSDGQIPYLCDTMDEGLITREFEFFKIPLTPREFEEDKEVSTVDVRENTRVGIWKSRVDSLINKPESSKLAGLYAIIDCFFILISIVFLVLETEGKVKDFFINPENKYYFYLFGINVFIMAFFTGDYIARFWSANCKKTFLKQILPWMDLLSILPFYMELAIMAYHGPQGLNIDRTENAEGNPGDSDSATVGGWYVVLRVCRIFRVIRVFKLARRSENLLILLKAVGNTSTELFVLFVMVFMVVLMFGSIMYTVEKTTSTKDTKFTSIMSGCWWSVITVTTVGYGDMYPKSPLGMVFGTVALLAGLIVLALPVTVIVAKFSDEYEKTKMEKRQKSSHS
>Bovat_4.0018.g84
MAMSSFTVISATVDNDRDGSTLIGRRNSELTDYNNYHGNHVNLQEEGAINSDVITINVSGKRFETYRENLEQFPQTLMGDRIAFDRYFNTKKKEYFLDRNQMSFPAILYYYQSGGIVYVPNTVPKEIHIDELDFFKIPYKAKTKSTSAIAAKQSSEAGEFRQQSRIQEIRWKIWEFLDSPESSVYSRVWALLDVGIILLSILTVILESMPELDSEENIKIFSGIDTFCVAFFTFDFTIRLILCPSFAEFAKTPLNILDCLAIMPFYLELAVGQLVEGGALTTFKVLRIFRIMRVMKLIRHSKRLILMGRVIQDCLSELTLLLIIWLMGVLTFGTIMYYIESEQGSGFNSILHSCWWAVVSISTVGYGDMTPKTGLGKLVGSSLLFISMVYLALPMTVIVSKFNKAFEKFKEDDIASAQLSNDTKAEYQKCAVSESKGETPSPPPPAANHSGDAAAVA
>Bovat_4.0022.g15
MGTQGTVLVTSAMSAIENQGHGHMLAQNKFELYEEEEPNFETIIINVSGKRFETCIDTLNRFPETRLGNPAMRDKYYNKSKDEYYFDRNQEAFHAILYYYQSRGSLYIPSSIQEQVFYQELDFWCISPEPKPVENGFIMVEDVQKAPHDFRWGKVQRTIYVFLNKPKSSFGARIWASIDIFVILCSVVNLVVESYGNKNRSPGDTNTPYFAVDACCVTFFTLDIVLRCIVAPDVRAFFRKPLNWFDFLAIMPFYLELSMGGFMRSGAMNNNVIMPFKILRIFRITRVLKLIRHSGRLILMIQVLLDCVYELAMLLVIWLMGVFIFGTIMFYIEHEQEGTKFKSIMHSCWWSVVSMSTVGYGDMFPETAMGKFVTSILTFCSMVFLALPMTIIVSKFNKAFETLKKPEKH
>Bovat_4.0030.g30
MVQHEHQSPETTRVVANGDPQGIVKKNHSAVIVHSKSCSSMAAVPGILAPRASTPSADDHDGRTLANGISEQKVIKINVSGYKYNTYLSTLSNYPDTLLGSTDRECHFNKELNCYFFDRNRKAFEAILNFYRTGHLQCPNSLELKDFETELEFFRITARNSQEDAAAATTKKKPRRFTNWPRWQRKIYYIVAEPGEDIRSRAWACIDTFFILCSIILFIAETEPYFKERIIRKDSVWHHIFFWGDAGCVIFFLFDFVVRFVVWPGKCNFIKSVLNWLDFLAILPFFIQLITENLVSKESSSIMLEVEMDSAADSQDVGKGQFVALKVLRLMRVIRLLKLARHSEQLMIIVTVLKKSLNELSILVLLWMIGIVTFGSIIYYADSGHPVSPGSNETSKGFDSIMIGCWWAVVTMSTVGYGDLVPQTGAGKVLGSAVVFLSMIFLALPMTIIVSKFSSCYDDLKYQEDERYVSSDEEDEGEGGEVKA
>Bovat_4.0032.g53
MISALFIGLLWASSTISFVLEKGSQTNDLKMLLLRRHSVISQDRIREQRDAIFRRQSVISSNDLKALRTSQNIVIINVRGTVYEVFQNTLRRYKDTLLGSVELEDFYDSESGEYIIDTDPQMFYTILHFYQTKGHLYCPPSIAEDRFLEEIKFFRLTKYYLKLSSVGGAEDEPTTPKKTNLVWKFLEKSGSSIFARIWSCSSIIFIITAIALFMVETLPQIEKEMKDENSKIGISFFIIETTCIAFFTLEIILRVIACPEFIPFIKNVLNWVDFLSILPYYIGLIFPGGIAHILVVLRVLRVVRVLRLARHSDGIKIIFLALSTSISELFFLVFFWSIAIIFFGSLIHYAEGSANPDFNSIPRSAWWVVVTMSSVGYGDCVPMTTTGKLIGSLCIMSCMLVLALPMTVIISKVTRTYHNYIQKANRNELRRQMNELSDTGRVDETTETV
>Bovat_4.0035.g6
MIELCQLLPQLLPQNRIMTYKVNKVIHINVSGTKFETTLQVLRKFPTTLLGSSELETYLDTTSGDYFFDRHRQSFEAIMYFYQTGGLLHVPCHVDPEIFRQELYYFKIHDLILKSLPKPTEKKVMELPKDKNLQVLWKLLEYPQSSAAAKFLAVVEIFVIVLAVASFCIETLPQFHESIRLGWKKNNTAAVFFAIEASCMVVFTFEFILRVISCPNKLQFCKGILNIIDLITILPFYVTLSLQNERALDSFVVLRVVRLARVFRILKLSRHSRGLITLGLALRASLRELALLFFFLLIGIVLFSSGVYYADLTEEDTKFVSILDGFWWAVITMTTVGYGDDVPKSNWGKIVGGMCAVSGVLMIALPVPVIVSNFNYYYQHQDSNSIAGPSRVNQDGSEQDLYDPICFHEVLYDPLRSLMVSXRTPLDL
>Bovat_4.0039.g23
MPRRSVGTLFQDHFNSTGDDQKRVHGITLKKNSDFSSLTAKQDFYTDHTSKSPTIEEDSDEEGFRQHNGHESTGRHETAPGRDSVSTQAAADKLQVDDILRFNVSGGYFEASTSTLGRFSDTLLGSESSRKRYFLDDRKEYFLERNRLIFSAILYFYQSHGKFYRPTCVAEEQFLEEIRFFKLEPYYRKYIDVIDDDKDNSLDRETTVEEELTFQTRCWQFFEVPTSSRGARVWAVLDVIAITVAVAMFIIETIPSIKKDIESDEPNSRKMAFFVIETICIIFFTIELLARLASCPNKKIFMKTAMNWIDFITILPYYIQFAAENNEGQALVVLRVLRVIRVLKLARHSKGILIVTKTLAASVNELALLLFFWFIGVIIFGSIMYYLEYSDDSKFTSILQSSWWAVVTMSTVGYGDMVPATAFGKLVASICMMFSMIVIALPVTVIHCFCAPLYGKGQITIDSIGHSSGQI
>Bovat_4.0057.g1
MSVALVEEATVIALNHSTHNGNNSEEVRRANGGKNTTEEDAEHVKASDLCYINVSGKQYITTFSCLDRYPHTLLGSPDREEYWIPELKSYYFNRNRECFESILTFYQTGKEFRPVTVDGDIYEEERHFFRIEEPKPIADDAVIAIDDTGFTTMCFKGGWKMMRRRVHKFLMDPRSSKVATAWHILDIIFICTSITLLILETDPNIGHAFTDESHSAYGGLRILNIIVISFFTIDLFVRFVTWPQPLSFFTNMFNILDILSILPFYVTVITDAVQSDTTDPEAEFQHRSYVVLRVCRIFRIVRVFKFIRHSQDLIMIIKVVARAKKELCLLVLLLFIFSVSFGSLMYYIEQNSNDQFTSIMQGCWWAIVTITTIGYGDIYPKTWLGKMVGSFVLTLGIVFLALPMTIIVGKFSQVYEKEKVKE
>Bovat_4.0060.g4
MAKFSLHKLDLTNDGNVITSDEIEDVCKRFITQGVKEKHGHKKGSTEKSLPEITPPEFVNINVSGVVYKTRISTLNRFPDTLLGNPNDRMKYFDEKNSELFFDRHSPTFPAILYFYQSNGHIHKPPTVSLNLFREELAFYKIKTAEFAEDLQPKNRWSQVAAAAAAAASDGPNSVDPINSNPAYQYHMNNRPLSRSGSSNVRIMQRRETVSAIDSQTKENRMDCHRNSVTSTTNSNHKNSITSQHGLTKDGLVTSNNDLRRSSSAHSLKHKPPRPRHKRIKTLIYDIMERPETGIAAKIFSWTSMTLILLSVGTFIAETLPAYKEDLKKHWRETQTGIFFFSFETGCIAFFTLELIGRFITCPKKVTFIKNKLNIIDLISIMPYYLEVIIPKNMDSIGSLVILRVLRLFRVLRIFKLSRHSRNMIAFGIALKASLAELLSLGLFLLIDVVVFASALYYAEMDVEKTTFDSIPASCWWAVVTVTTLGYGDMFPNTAIGKILGTLCVFSGILVIAFQMPIMVAKFTWTFMQNTSDSTEEGDEDEEEMMDEGYEDLLEEEMEGEEELPKPNGKLPREPV
>Bovat_4.0065.g68
MIAGSAASTYDQGRRSSEQKRSSFSCSVDGRGGRRISTITTPDISLLSVTSDLVDVGEEEETAVDRRWPRVCDQGANLHSNNHSNNHSNNNNNDMKSCFHSSTMYGFSSTKLRKFQLKLRFKAIFRTKKPEKHDSVSYSRWLAVEATVVGDTSVSPEYSFSDRNSLPMKYTALNDGNHHDYLHQSDKNLIKINVSGKEFTTTKETLRFFPDTLLGSSEIEKYYNEEVGAYYFDRHRGMFSALLYFYQSRGVFRSPTNIDRDIVEEELEFFKVDLAKIFSFDDEEEGIPPPELTFRQKLHNFLMDPHYSKAAMVWAFCDMLAIVFSVILLVAESVPTATKYFNDQTYEVYYLLYGLEILINGFFTLDFTLKLVSWPKPWLFLKNVLNVLDLLAILPFYIELVAMFTSESGAAGDKFVVLRICRTSRVVRIFRFVRHSKELIVVMKVIAGAVREFVLLSLLIAIFVLLFGTLMYYAELGQDSGFDSILLGCWWSIVTVTTVGYGDLSPTSTVGRLIGSVAVVLGIVILALPMTVIVSKFNESYGAEKRKAEKKTLAKIRARAGLLPEEDGEV
>Bovat_4.0076.g52
MQAAVQMFTEDVDEGEVTSHVPRIKRYGIGKRAASHSTFHMEPGLPMGVVEDVDHRDTRSSFDDKLRINVSGAHYELYESVVKQYPGTMLAAPYFNKYWDDRYEEFFIDRNREMFECVFNFYRTGDLQFPGDLPEEVILDELKFYWLEQIFNSADEQETNSDDCLQPEFPNTTIGKINRVRHYIWTTLTQPKFSKAATLYAWLDQLFIFVSVCGMIVETLPRVKDKVDEDDFMASVEGAALFYAELCTTSFFTLDVVLRFATTLQPVELLKNAMTWIDIMSVLPFYIQHTLKTSKNNISGLRVIRLARVFRMFKLFRRSKKLALIALSLKRSASELGLFVLVWGLGVIIFSVIMFYAEGDKNDKMNSVLATCWWAVATMSTVGYGDVYPITPIGQVVGTVVSFLSMIFLAMPLTIIVSSFSKTYKDSKKGRYQLHDLYYPFDSNHDVLVYSCVIF
>Bovat_4.0088.g4
MDQRPACVDIDKSWFDQTLEQALRLSHTSGVSTISDWGPVPLQGFCGKVSYDKCNEVDMPAVVHSAKSSLDRNEIAENMLMRQLQDRIEYCHIACTIDADSKKADDEKKVQDTPYTTYYMQPSAYNCSLHFMHSISAIIEEYYSTLASTILDQPKETIGMQYAVRCKNYMTSDQRLSWKGHQQNNQVDQVKYSSITDLRNSLLLENETSLKREDSLESVNEYKPVCFATDIVRVNVCGQEHFINVSLLSKFPNTLLGSEERERYFRKDLNSYYFDRNRHAFDAVMGYYLSGGVFMYPAKLNREVVHREMQFYKIPIDSEQEHEVQVTQLPEPTTIKEKAHVLLNYPKSCQLAMFLSLLDCFLIFLAVSLLILETEPQFKDHFENPHNSYYKYLFWLNTTIIIYFTLDYLLRLFTHPSIKEFFKMFLPWLDLLSILPFYIELLMMPFTTPIEETDGEKGKSGIVVLRICRIFRVTRVFKFARRSENLLILMKAVGNTYKELILLSGVVSLAVVSFGSIMYTIESLPGTQVTCKPIPPMNSTTDPYNSTAADNLVKLPSSSNVECVPVDTKFNSILMSCWWAVITVTTVGYGDMIPMSTLGKCMGSCAVFCGLIIIALPATIIVTRFSEEYEKSKMQSESGSTATI
>Bovat_4.0094.g38
MMSGLCCNGAQVYERLESVVQRLEEKTLHHSSEEEESVGDADCRQPDEDLIELADRRVTVNVSGDTYQVLLSTLRQFPSTLLGSPKLEDFYDSAHDDYFFDRNREAFIHIFDFYRTGRLYVPKDIPSELFNTELEFFGLATSMEEIKLNSEEDQLDHHNGQMSILKRIQLLLWEFFDNPQSSLAAKCWTWMDIGFIFISVASMFVETTPPISGWVDWANTTNPSPTSINTTTTPSYDLNNHTDHIVALTNTQSTIVRILQSCEIVTVLYFTIDLILRGMACPNFCDYVRSPLTWVDTFAVSPFYVELFFPENSDSFAGLRVLRVARVMRVLKLVRRSKKLMTIATVMKNCVSELFLLIVIWAMGVIVFAMLMYSFEEQTNPQITSVFDAMWWAVVTMSTVGYGDISPMTPMGKVIGTVVVFLSMVFLALPLTIIVSTFSKVYGNRKVMVMKKTRTKKFDFDVYTDNAEEHEHRRELGRRNQYPVSTVERNDNAKREQLWITMLNFSEITVKFCALSAAHARFFDEFYNAPTTSTYEPHNSIPARSSFILFSRALQKRRFCCQTVRQIAIRTIRYVYTVIVTSNLFLTIPLTISCSKQK
>Bovat_4.0137.g5
MPHRSLSPRPRKKESEEEKRLFGNNEDEGPNANAMAGVSAIAAASIRSSDNVLSGHLTVTPVEIREEKQTDTLIRINVSGTRYITYKNTLEQFPNTLLGSHRIAQYYNEDIAEYFFDRNRIAFDAILYYYQSGGYLYLPPGLEMPVFQEELQYFEIPSAPPETQDPDKDSLLESYPHNKYFLKLHYILDHPDSGILAKLWMVLDVIFIVISMTLFIAETDPKVEKTIEESANVKMIFFYLDAVCIIFFTIDLLLRLIVAPSKHAFFKRTLNWLDFAAILPFYIEIPLKDSSGITALRVLRLFRVLRILKVIRHSKQLILILQVLKQSCRELLLLVVMWAMGVVTFGSIMYYIEEDQPKSQFNSILKACWWAVVTMSTVGYGDLYPTSVPGKLVGSVVVFLSMVFMALPMTIIVSKFSRAYEEMKEPSQIVGAAPPEDLIGSQLSINGKPDVETGNDKRHHGSTDL
>Bovat_4.0150.g17
MIKVRYRTFRRVFVTFILILILNFHTGSRNICCFVAVTRCVFRFSQIHFSKFAVGFTGILFQGADNRYNRGAVTSSQRQYRNPLFKSRSIEVGMLPRLDGQVLHLLNGDMYKTKPTVNRPDRIMFNISGKRYETTYECLDKYPNTLLGVESRRRQFYDPVKKEYFINRNQVAFDAVLYYYQSDGEIYRPASIPEKVFSKELEFYRLFPPKPVDMTLTTALEHAGFIKKFQLLLWLFLEKPHSSAGARVWASLNIIIILVSVCNLISESMPMYRNDSDASDIFFSIDACCVSYFTIDIVLRVLSSPSKTKFVRDILNWFDFLAVLPFYVELCLGEDSGTDGMMALRVLRLFRITRVLKLIRHSQQMMLMLLVLKNCLSELGILFCTWLMGALVFGTIMHYIEVDASSGFDSVLYACWWAAVTMTTVGYGDMTPKTNIGKAFGSMILFISMIYIALPMTLIVIPPISLESISCDEKVDSPSSTPPNGYRNCTKLFWFSALAAGLGSGFQHGYALSIVANTSPIIKEIFGISDMYLSAIDIIFSICPETPVYLAHMKSDLTSAVESLSKFRKHIPVGEVEDLKELAEKDESDEEVVSLVEILSDSGHRLALIIGVILHMTQQLSGISAVMSYTPAIFTAADVTDPVLASAGTGLVNLVTAAVAGAVADRAGRRLIMITGLVVMVISQIGIAVSQSCSGSEQLLGRSIWLIQFGCHGNEIICESLRDLDVQCDGWRALGHCDPESLYHGPALEICPSSCNGCGFQFTPIEDCDDLTDNFAHCRLWALSGHCSFNDNHHGYMMEECAYSCAGCAPHLYSDDEECARLSDYHVQCEKWADEGLCTGDSTLNIFVKEHCSYSCHGCLKEVCAVAKDVSVYCSEYYARGWCDPKHYYYRHIIGDCEATCNDC
>Bovat_4.0181.g23
MLGQFHVVTTNNDSSNPSNPLLNNHDNPHDNHNTSQNRVPSLSSSQIITINVGGLKFQTRRSTLQRYPNTLLGSDELEHFYEPDLKEYFFDRNRTIFENILGYYISNGVMCLPSSINPDIFVEELKFFKMGRQVISKFQIKRIADDDLQGCSDKFCHPWQENIWLLFDNPDSSMFAKAISYFDLVIILLAVCSQCVESMPDIRIAARQEMEMARLGMDQISVSTGLLGLKIVETTSNVWFTVNFIARILSCPDKRVFIKSVLNWFDILSILPFYLDMIFTESQNLNFLMVLRFFRTLRIVRIFKMSRYFQGLFALGYALTGSAGELVILALMLVTFVVLFSSLIFFTESCSVVNPDPDTPANITYNYEDPACQFHSVIHGFWWSVITMSTVGYGDYAPRSALGKIVGSICALTGILVISLPFPLIITRFNNFMKMKNAGDSRYSTIENGLTAANDSLVPEYDGIAYGFLSQDRTSRVGDDFSIEVADTKEGKFGSTSM
>Bovat_4.0208.g2
MANASTTAVIIHANSSPDMTSGSEHREVFTDGRSTPKQTPTTTDREMPGIGPPPANCIDEISDNHEKTRVKLNICGLVFETYQCTLQEYPQTLLGSDEIHEYYDEKKKEYFFDRNRESFSYILNFYQTGRLYAPGHVPPDIFEAEREFYKINLALRQQRIAVQNGTKKVVSKKSKWEKMSTKMWKFLNDPKSSAAATLWAWLDIFFIMVSVTCLIVETLPEIKLKVSDNASVEYLVLFILDTVCVGFFTFDLISRGVTSPDKKGFFMSLMTWLDFLAILPYFVLLFTKESSNSIEILRVLRLARVLRVFKLVRRSKKLLLIAHVMKKSTSELSLLVMVWLMAVVVFGSFLYYAENGKNDEITSILGACWWAVATMSTVGYGDVYPKTTWGKIIGTVVVFLSMIFLALPLTIIVSTFSKTYRARKCLTAEESGEEDEDRDKAEGPFHEPVTLIDMSQMDAYESARLSLLDVAMEKLRSGNKKGMIHRIFILSKLSPGLDKKDKKAFGSAMDKFLKNAQSQFSQEPPTGILMMYNLHAFICLESSQEIIMLLLSEMVNGNTFSLFTESKVLSFCENVSSRIFQHGWADVCLPTRPLEQKHETSDSIAQVIVNAIQQTVSLSDYVNHNVPKVNYKSRCEAALIPQTQLIVAEEILEYIVSDKSLLEVSKYMKKYTQPLDVVLDQELIWPLETRLFPYM
>Bovat_4.0271.g12
MSLLDEEDMPEQGFQQLQNRTENRKTLASVPGRISVDNHTSTSERPQFWLSATTPRIPRGMVNRDLNMGDNNNPSADNRKHDVLVVNTRPSCTDIEYDTKEHHNSDIEDIHDVSLLLPPIEQHSSAKKLDQMTLGDKGSSMPRCGEGRQRRHTICTTKSNGVLQIVRERVRAKYDLERIVTLNCSGEEYQIRVKQLVKYPDTLLGSEELEQFYCPELQCYFFDRNRQFFEHIIQYYQCGRLNIPREFDWSVVKVELAYFRIHDKQWGEEGSGESGTEDHERGINSVGDVGGGMRGCSPFRRDLYLFLNNPKHSRAAMLYNFVDVILVSLALFIMMLETDKYLVKNTNTNSDVKLDFRVVRVVDNFLMLFFTVDLVLRIVSWPSHKQCSYFKDPMNIVDLVAVSPYYVSHMAEVSNRDDMEMVAVLRATRLLRMVRIFRFVRHSEDLFQIIRFVYQTRNQLGIIYIFSNLIVLLVGAVMFYAEGRPQFDSILASCWWSLVTLFAVGYGDNVPRTLQGCIVATIAVVVGMVIITLPITIVVGKFAEWHGVHKTREKRGRGPERGKRGRRRGSQKQRSAKGRPIN
>Bovat_4.0390.g3
MLLGRKENDPTQDQFRNGTKNAKLVKINCAGEMFVTTETSLSRYPDTLLGNPARRAEYLDTSTGYLYFDRHQELFSAILYFYQSPGTFRPPETIDPVVVEEELDFFDIDLARMIENYEAEEAAKNVPVPPTLTQRINQTITDPSYSKFSMVWGGIDLLCILTTISMLVIETIPEYSKHFDDPFSTPLVPYKLLIYGIDVFINLFFSLDLLIRFSTWPHKRRFFAKPLNIMDLLAVAPFYVELVVFITTRGLPPPQFFALKICRVVRVVRVLKIVRHSTQLTEVMGVVSSAKQEFVVLIGVVAVVILLVGTIMYFIEFNVSKEELLSGNIVLDSSGFNSILHGCWWAVVTVTTVGYGDLYPKTMVGRLAGSLVVLFGIVVIAFPMTIIISKFQDSFTIKKLNANKEMTRKLRHMAVCRPYDGGVKMSSEGNGVNNVAASEGNGVNKKTGAGNGVNNVSTEGNSVKINNMKERADRPRQLPRKFYVRAAFMSDKILSDQNPIEEGTQEYQRNKAPTKIPGTAVFRSPYSVSAKSGNTTPYYIMTSSGASIPALNPNASDEDKRRIIHNETERKRKDKINKWIVRLCALVPECHGKLSKNCILEKTVDFIEVLKQEKYLPDDVQALKAEVIKLTKNVESLSSENAHYLNLLKEAQNLSKGAWSLNMSIHKNRNDKSQSSSSDGEDTTMTPTLDRVSVSNLTKASSTPNLPTIVAATKKQKKQKVIAMPLLAANSTTVPIVAAAAPNSATGQPLLTGQPIQLKLQPQTGVQQGTANISNVATAFSANNGQPILTTTHQVFTNVQVKDTGVLKSNGHSIQALLGAENTVTTANTNKTLYTIPTYLQQTIPTENGGRGVYMASSTPIVAAPPIVAAPPIVAAQPQQTPVLVQGENGPVVMMIHGSIPNFAVPLNTMSSNPVMCEPTFHFKSPLVLSQFPSLLTPESGASPNNQSPIQIGSVIQGPQGQQQVVVGAQPVLATPIPTQAATKNTVGLQTAGQTAQTVTVEVPGGGQTTATVVGVPQGGMVGMHQATTTPAVLQVVNSEGTVIKSTAVAVSGAATQCFIPVVDQTTVIPVTMAPVTMTPVTSMTPVVATKNVVQTVQNVQNVQNVQTAAQQVPAKNTNVTDFSISQICQPYPAGEGVDDDTKIGMVDAADIYLTSASEDTSFGSECFTPPYSAGNEILAGVSYRDTLSPDPDQSDSKQPLNHSIASLTGMNN
>Bovat_4.0446.g2
MRNSNLPVSPRTQDDARWTQKSLNPGYCGNCAKCTSGMQRFGDHRDESSASILTVDQKQPFLSKIHKTTTDTQIVKYPPDLITINVSGRKFVIDRCYLLQYPTTLLGSPEIEKYWDSRYKEYFFDTHRDAFESIFDFYLYGKLYPHPNVPSPLHYDNVQFFKIMTVFEMQDKEDDMEEEVEMSCYSEIKTQIYNTLEDPQNHLIGKIYGWADLFFIFLSILTLLIETIPSIHKQSTTEGSTISKVFFTLETLTVAFFTFDVLIRCFAAPDRIKFVKSPATWLDILTVAPFYVELFVDFSRLESMKVLRIARVVRVLKLIKRNKRLQLIAEVLIKSMSELVMLVIVWVMNITVAGIILYYVEERNNDLVQSGTDGMWWAIVTMSTVGYGDIYPVTVAGKFIATVFIWMSMVFLALPLTIIVSTFNRQYDVNKTLTLKRKGGHTKEVPEMDKE
>Bovat_4.0682.g3
MRRDVVQAVDATCPSPSPLLKERPITLNISGLRYQIRKSTLEKFPSTLLGSADREFYYDPLSGEYFFERHRQSFETIIYFYQSGGLINIPSYLNPEILADELKFFRIGDENMNAKLTGRFMKEMLVSSQSVVTHDAKSSLRKRLWNIFSEPSSSTAARNVHCFDTVIILVAIVFQCIETLPQFSHLKEHGGPIIHLGRGASWDMWLFSLAEIICITWFTADFCIRLLICPSKKGFVTSVMNWIDFCSILPFYLDLALTYEAYQNMKEGGDSEEEISNNLDALMILRIARLLRVLRIVRIFKMSRKFDGLYALGYALKSGASELSLLAVLLTTCVILFSNLVYFANESDSATPFSSVIDAFWWSVVTMSTVGYGDQVPTTFMAKIVGVVTALTGILVIALPYPIIVTRFNKYYDLQKKSKKSDSLFDANGEMTDLTQPDFSGITFRASSLEPIKGGEKNNSA
>Bovat_4.0712.g1
MHVRNNPESEELVESGVRNEGAHLPKNSPVTSIVGNSHGTGNNVRQEPHGNRGRDSIPFVKSRSLECGVLDNDGNSLMLVGNGDKLSYQTRNQRVTINISGKLFETTLEALEQFPHTLLGNPDRRLEYYDETRGEYYFNRNQVAFDAILYFYQSGGDIYQPEGLPDTVFERELTFFDLVDRSVEMETSDTPEPEIMHSEIVRNSRGLAKWRAALWGFVEFPKSSIPSRIWASTNMLIILISVVNLIWESLPRYREDTTIETFFIVDTICVSYFTLDLFLRTISTPTVLSFIKNVLNWFDLLAIVPFYVELIVGRENASGLAAFRILRLFRITRLFKLIRHSSRMMLMMEVVSNCLSELIMLFLTWVMGTLIFGTIMFYVEESPGSDFRSILHACWWAAVTMTTVGYGDLSPTTPLGQVIGSIILFLSMIYIALPMTLIVTRDQWNRS

>Bovat_c0_g1_HCN
MNQDHNGPPPIDRPDSEDADVIMESGNRGSNLPPIRPKSAFREKWSKLSRSSSSSLSNKSVNSHSHEVLHMSSQCDHMSDEESLQIKPTTSNLCVIPEERSASEEEDEQQDKLPNLVLKPLMKPRHSFKGDIIIDNLDESSVRFKPNVQHNLGRMGATRQSFAAYHRCRKRSVSLPQNKVTPDVSPPRARLSVSERNIHRTQSGLGLVGDQVAEEETNKSKILSLFEADITSKKIKTYYNGVVGVLADRQRQDKIMQEDKIFIIHPLSTFRLIWDTVLLLAIFLMMILLPVKLAFFKIFDNTDKSHERRNWYPIIILIDLIFMMDVVLSFFTGTIEQKVNPPRINLNRKEIQFRYLKTWFVIDLLASIPFDVIGTEISSSETNDDLSLAVGASKALLAAKILKMFSLFRVLRVGRLHFIMKRWIQIFELSPLVIKIVQLLGFFFMIAHWSSCLQFFVVYLRDFPEKSWPVLLNIQDSPVWDQYLWSIFRSLSHMITIGYGRDPPQESLEVLLIIPSMLVGAFFYMMIVSQMTKTISMFKIGDIRYTEKLKDVDALAKKYNMNTDIHQRMHEFYHHRYGGTILETEEIVKELPLALKIDVIKAMQGELLENVFFLRSACDGFIEQFILSTKSSVFMTGDIVVRSEDTIENLYVILKGTVSIEFTTTGNTLEDEIIVRKYGFFGELPMLLRRKADMMVYAETPCDFLLIPKFMFYSLIDRYPLFKHQMLLVAHSRLVLQGIKPTDLAPTMHNDFQEAIMDRKACASSDDILELASQSRLDPDTMEQFRSRNSAHYSVFRKIIAREKGQKPPSEKTPIDVEQSRYPDRFREPKDQSIKVSVSIHDDRILTRLSDANPDESVATSSCEGTL

>Mleid_204441a
MAAGSVAAGGLYMQSEFNQLKNKRLQEFGLQVQTVRAAEGWKRMLQKKGSKEKLLPNRKKVRKLREQYATQTNRRRNNRAGGIEKRSISNIPEEEPEPSSEDSRSWREEDEIFTDQNGGLDEGIGHSDSSDSFLGAGNDVTRSSDNAEIINVSGTQFLVDFSVFAPYPDTLLGSSRMNKYYMSSREEYFLERQKHVFNSVIRFYTNDEELICPPCIPKHVFEAELEFYGLTAYYHKLNTAPVADLKDYKAKTRREEILLHIEFPGYSKLATAYAIFDLIIIIISTIVLVLESVKDFEKHVLFETICLGIEIAVNVYFTIQTLVLITVYPSRKLYFSSVTNWIDIISILPFYLKLIAGDYLEQVGGFRVLRLIRLLRILKLFRHSPGSQTMIHFLMTSIPEIVLLLLMWSIGVLMFGPLIYFVEKPGTSSTAACDSGNLSMCSNFSSAFSGMWFCVVTIGTVGYGDMVPQTEYGKVLAAMYTIVNLTIMTIPISIIITKFNKSMKKISS
>Mleid_150420a
MEETFANFSKFGDTKSTGKELDNKKFSKLCKDTGIMGKLVTSTDVDICFSKHKPKGGRTITLKEFEAILDDLCVKRFPKKETLDEKKEAIRTLIAGKGPKTAGTTKVSKKGGTERLTDTSKYTGQSADVTHDTRFYNCLHGLLDANKPVPDTTITVHNITLLVVHFQILIDIQLIVSNHSLYIPFPRRGKIDTKMHAAVQILMEEQGEQGPSETVQAISDEPRLKRLLKDMVHNPNVRNTLLNLPDGKKPSSDNMIPDIPDLSLPRGSISVSSVCCGAVSRYDEYFIDRNREMFECVFNFYRTGDLSFPSDLPSEVIMDEVRFYWLENIFNHMDDEEEGDLSERRIFPNNWRGRLDRTRHYLWIVLTEPKYNKIATVYAWCDQLFIFVSILGMIIETLPTVKNKIDEDDIFGSIEGTALFYAELCTTCFFTLDVVMRFITTQSPGKLITSVMTWIDIMSVLPFYIQNCLKISKSNISGLRVIRLARVFRMFKLFRRSKKLALIALSLKRSASELLLFVLVWGLGVIIFSVIMYYAEGDRNPKMNSILATCWWAVATMSTVGYGDVYPRTPTGQVVGTVVSFLSMIFLAMPLTIIVSSFSKTYKDSKKGRARPTSDENNGI
>Mleid_149210a_MlShak7
MKSITEKSVIENSITKKSITVKSIKWKSSADVKRFQNSLRRRHDQELSVLNNTESEWEDRPCPSHLTSAGNHVNQSEDPQGVNGGNKSREKSLTSLAGSEHAESVILAEDLCRINVCGELFITTYKSLEEYPKTLLGSPSERERYFCPELNAYFFNRNRACFESILLFYQTGDEYPPLSVDVDLWEDEKAFFKISFSKDYAISIQDSDSDETSCSAFCTNSSVSAKRKAVHDFLLNPRSSKVATVWHSVDILFICVSIAFLIMETDPNLENHFTEPSDPYYNAIYGINAFVIAFFTIDLVLRFLTWPSFFSFWKNIFNILDILSILPFYVGLIADYTAEAPPPNFTGEEVMDTMGKRYVVLRVCRIFRIIRIFKFVRHSQDLILIVRVVVHAKKELGLLVILLGIFTITFGSIMYYVEHEVNKQFDSIMQGCWWSIVTITTVGYGEVVPSTPGGKFVGSVVLTLGIVFLALPMTIIVSKFSSVYEKEKGNSKD
>Mleid_141713a_MlShak5
MAVNFTLISAATQEDNRDGTTLIGRPLSGTPENSFHSNHIPLHVQEDGPPPTGDVIVINTYSTTLEQFPQTLMGNKTLFARYFNPKKKEYFLDRNQMSFPAILYYYQSGGVVYVPNSVPKEIHLEELDFYKIQYRTPISPSAPLGKLAEDGLLEPQTRFQALRWRVWEFLESPESSVYSRIWAILDVLIILVSILTVILESMPDLEGEENQKAFSVVDTICVAFFTFDFLIRLFICPSFCDFVKTPLNILDFLAIMPFYLELAVGQLVQGSALTTFKVLRIFRIMRVMKLIRHSKRLILMGRVIKDCLSELTLLLIIWLMGVLTFGTVMYYIEGEKDNGFDSILHACWWAVVSISTVGYGDMTPSTALGKIVGSCLLFISMVYLALPMTVIVSKFNKAFEKFKEDEVISDQHKEQTRAIIKGKLDKNTASEDSNA
>Mleid_131129a_MlShak10
MAAEFCSRIGARTLILTHFSQRYKDDREECKTLFPMGMYVRLNACDMILRKVLHRFCSGFEGLLSQLEDCTFPQEEDDEACWQQQPGCPIIISDLEVAYTMAQPNNVFQAYRLVVTVNVSGDKYQVKLSILRQFPSTLLGGPGLEEFYDAKEDDFFFDRNRDAFVHIFDFYRTGRLYVPKDIPAELFQAELEFFGLATTMEEINAAPEEESGRPLNASMLRRVQALLWEFFDNPQSSVAAQAWAWMDIGFIFISVASMFVETTPPIPELSETDPRVRDALKYCEVVTVLYFTIDLLLRGLACPSFCNYIKSPLTWVDTFAVSPFYVELFFPDNSDQFAGLRVLRVARVMRVLKLIRRSKKLMTIATVMKNCVSELFLLIVIWTMGVIVFAMLMYTFEERTNIQIESVFDAMWWAVVTMSTVGYGDITPRTVMGKMIGTVVVFLSMVFLALPLTIIVSTFSKVYGNRKCMVMKKNKGKLLYTAGDVEEDDDTIT
>Mleid_108911a_MlShak1
MAYAARLQNQQSRELARIYAEEYDAEAVRSKLRREQQKRKQENSEDTVSVESAESEEPRKKLKTLLREKGFTFLIDDQRRVDGEIRTYPEEFSFDDIVKINVGGIIYETRRSTLKRFPETLLGGDGIEKYYCKSHDMYFFDRHRSAFSSILSYYQSGGLLCIPTTIHPLVFLEEARFYELGKRIVNKLEQPFFVRRNKTVGTMKQKIWYTLDDPASSTIAKGIAFFDLACIMTAIALICVKTLPQFKTEDDEETGENTTKLEGPHKSVFFVLETVCMIWFTMDLLLRFCVCPKRKVFCKNVLNWVDVVSIVPYYLELLVPSKVEVLLVIRIIRFTKIFRIFKLSRYFRGLIALGLALRHSVSEILVLFVFLFVAVLFFATVGYYSESMSNASESDFTSVIGAFWWAIVTITSVGYGDEVPKSYLGQISGALCAITGIIFVALPVPIIVSRFNYFLQLENEKCRIGADEDISIFKHPLYSSRRSRAKKKESSVDSNKSKTNNDNNGLNNNIYNSKNNENHLLSRNVETGSSAV
>Mleid_101015a
QVLLGRKDVDEPLKSAVVRIQTNNARLVKIDCGGEKFITTEESLSRYPNTLLGNPQRREEFYDPKTETYYFDRNQDLFNAILYFYQSPGTFRAPESFDPVVVEEELEFFGIDLRQMIEDYDEIEAANRPKRPPTLKESINKTMTDPSYNLMGMLWGTVDLVCIVLTIGMLVVETVPGPDKFFRRPFAKDSDTGEPNILKMILYGVDSAINIFFTFDVLVKFLSSPQKNRFIFNAMNIMDILAVSPYYVELYVFVRTAGEEPPAQFFALKVLRVCRIMRVVRVLKLVRHSKQLTEVTEVVSSAKQEFIVLIGVVGVVILLVGTIMYFVEYQIPNEDEQNTQFRSILLGCWWAIVTITTVGYGDIHPKTSLGKLTGSIVVLFGIVVLAFPMTIIISKFQDSFTVKKLKANKEMTQKLREMALSGCSPSNQSCTTGIGNNNMFVFPHKTRTQYIPPNSPNYGGIPKTIPRNPSKKKLCTVFSTDPSEPNIPL
>Mleid_070821a
RRSTYNMLFYAVFCFLYTMKALSVAVRKRCTNMTSNSMNATIIATMTAPDQPQNCRSRGGERMLDISRENSRPSSRDRSPLLGNRYLNKEINYPSLQPFSAPSPLSSKGCLRVCVSGRVFELTLDQVGRYPDSLLADPDKMAEHYQPAIGMFFFDRNRHVFEYIMQFYQSSDGYMEFPEDMPSQLLEIELDFYKIGHRVVKKSEEGTEEPVLTVWDKGRKFFNDPGYNFFAKCWMALDIFFIIISVLIFVIRTEAVIQTYEQDYHELAFFFWVTTIFCAIFFTVDLGGRLVFCKNKYKFFLDVMPWLDIIAIIPLYVEIFERFIELQGDVLNILKLFRMARVARCLKLIRRSKKLILIFQILRECKEELSLLLLVWVTGTLISGSIMFYIEENANSEKFYSILESCWWAITTIGTIGYGNIQPVTAVGLFLTTLIIFCSMIFMTVPMTIIIRRFSDSYEKVERLKSDVKLFGAVPINTSTWSVNGNPSLSYNYWSKITGASTPKSQRY
>Mleid_070211a
MNNFPFKHDGHEPDQEKANNNHVDESCSISLEENEVHKKVRRKDKLIHINVCGSVYTTKESTLAYFPETLLGSSEREDFFHPQLGMYYFNRNRSMFDAILYFYQSKGVFKPPTNIDEDIVNNELEFYKISLDKIFADVEQASKKMLVPTSAKQKIREFVNNPHYSKGAFVWAVVDIVFICISLSLLVLETVPEIGIYFSDDSEPLYLFFLILDSLVIAFFSVDLFLRLISWKNMLKFLTLPMHIMDILSILPFFIGLFADLLSQTSDSDKQHGYVALRVCRTFRIIRIFKFVRHSKELIVVMKVISGAAKEFLVLLLLILIFVLSCGTIMYYIESDSPSAESEKDEIYFNSILVGCWWAVVTITTVGYGDVAPRTHLGRIFGSLVVVMGIVILALPMTIIVSKFSSSELPVLLSKLASFVGHPIQLHNGTFVDSQFNYDSWIDLKKATPTKISLDEEKVLAFGIQGSGRGQCQTDTNLRCGIKCSCISNRRYCCRQRKDWDSLSHSEKTRFLDAVYDIATGRRGWARRNHYVRLLYIHERFWLTAIHKRDEFFPWHRIYMLRIENLLRSVDCRITIPYWDWTKQPARWWESSIFNYRYFGSNVDQRTGRLTHHAQCPSNGYFSQQNRFTDLRNRCLVRQFTYNVAPASYERIQRILSWTSFRQFESSLRHEHGVPHFMVGGESTGLFFTERAAEDPLFWVHHSNVDYQWYQRQTRYLETWDEFWGESDLKNRRLSAFEETMGQAINPFRHGKGGVCVEYVENDDRYEKMLEKLQNSRFDNLNSGSGFALSKIECLERSRQFPSQIFTLFRTSAFEKNDFLRKRNQDGDC
>Mleid_050920a
MHMVVNSPRPSRTKRRKSPTCFAQSRDHVIDIELGGQVSDEKGARKNFKKTYSSDSATPPCTADKAPENRRLSTDSSTYLLEVPGTLPSVAVSAATGPALTLSRLCRINIAGKEYVTTYECLDKHPDTLLGNPTEREKYFRPDMKAYYFNRSRPCFETILAFYQTGRSYQVPDYVCLDLFEEEKEFFRIPEPRPIEDGSLGSEEEAQITGGFLAYCPQGVRRKGWVVFQTIMDPTFSRTASIWHTLDIIFICISIVFMIMETDPVVGHYFVYPVPDEDEHEDLLMIGHLPINNILYGMESFLILFFTIDIITRFITWPGFLTFWKNIFNILDILSIVPFYISLMAHSMHTENGNGHHDDEVVKQKYLILKMCRIFRIVRVFKFVKHSKDLIVIVKVLLSSRKELGLLVILLGISTVTFGSIMFYVEHESNGVMFNSIMTGCWWALVTITTLGYGDIHPITIGGKIIGSVLLTFGMVFLTLPMTIIVSKFGSVYERENRKLYDQPGDSSDSVCVSKDSVSNINSFRSRTA
>Mleid_050918a
MALQAASNSLAEDNCTSSSVRSYHLRSQSTLFYRNPTPAARRKVQYSSSLPFLPTTTRWQTGVCPVPVAKRRSSVWRPSLQEENQYFRAQPTYPGILEEFVQENRLPCPESPASTIKSLKSEKSLLLNLPEEGDKYKVFNVSGTLFVIDTSIFRNYPDTLLGSEKLEELYNKSRGEYFVEHYKHMFPVITRFYTHKEELVCPLCMTKPMFESCLEFYGLMPYYLGLKSGVKEPEEDLIAESFAEGIFFTMVYPNYSRAASVYSVLDITVILLSTVGLIAESIPEFAANEYFVWAAYLVEAGVNVFFTLQAIILCVVYPSVKLYFSSLMSWIDIASILPFYLRILAGSYISKLGSGFRILRLIRLFRVMKLFRHSMGSQTLISFLYFSIPEILLLLLMWGMAILVFGPLIFFIEHAHGTNSFNSAFSGMWFCVVTIGTVGYGDLHPKTDLGKFLASLYTIMNLTVMTIPISIIITKYSRTMRLSNYRRI
>Mleid_049627a_MlShak2
MQSSESPHNSDTISPRKQVNKIIHINVSGTKFETTLSVLRKFPTTLLGSSDLESYLDATSGDYFFDRHRQSFEAIMYFYQTGGLLHVPCHVDPEIFRQELHYFKIHDLILKALPKPAEKKHMELPKQKNLQVLWKLLEYPQSSTAAKFLAVVEIVVIVLAVASFCIETLPQFHESIRIGWKENDTAAIFFAIEASCMVVFTFEFILRVISCPDKLQFCKGILNIIDLITILPFYVTLLLQNERALDSFVVLRVVRLARVFRILKLSRHSRGLITLGLALRASLRELALLFFFLLIGIVLFSSGVYYADLTEEHTKFMSILDGFWWAVITMTTVGYGDDVPQSNWGKIVGGMCAVSGVLMIALPVPVIVSNFNYYYQHQGPSRVNQDGSEQIDNLAELWSKGICVVRDGVPPSATQSALMSAGRSITITAAVTLNANEQGADGVTDKLKKKKAGIIALARMKLQRSTNHSPS.
>Mleid_40863a
MALDRTCLQHLINVVHHFCTRWGLEVNIGKTAILVFNKSGRLLKESFGINYGDFNIPTDKTYCYLGITVTLSGSLKKTMEVLRMKGLRAYFALKSLVDIKELKTSSLLKLFDALLLPVASYGSPVWMHRTTFVKEVLSNKWQTNPNECLKRMASDPIERLHLKFLKWALGLHKKASNLFCWGDTGRCPVIQKIAKQSADNFNRLNSMSLDNVNSLARHSFEEQKSLNLPLYENMVKLLSSSQTTWTANTDSRRPISSTAVKEDIRSRFQSAWNTALTSSSKLDFYPMRQLAGIKRSSTVAVHDENSNFIGTDAESPITAVEVEIAAKALKNGRATGPDDIPSELIKYANRDVFQRYADCINTAFETNTNITSIGQVLTKEVVVVEISSQRILTSVVLRKHWIYHRMSIDMSSAFDTISRETVLNVLDDAGCTSDEIRMLSAVPNDGNHKTDYQNSSLVSENGPSKEDVQVDSISSASNEYEVDDIIRLNISGGYFEVTLGTLNKYSDTLLGSHVQRSKYFLEDRNEYFFERNRLIFSAILYFYQSQGKFYRPTCVTEEQFSEEIRFFKLEEHYKRYMDNIDGEERDQLSDSDKTFLRKCWDFFEEPDSSKGAKFWAVLDVLAITLAVALFIAETMPDIKKAIESTTDNAQKTAFFVIETVCILFFTIELIARFICCPNKCLFLKTTMNWIDLVTVLPYYIQFIAENKGGDFLVVLRVLRVIRVLKLARHSKGIIIVTKTLAASVNELALLLFFWFIGVIIFGSIMYYLEYKDTKPGDPPATKFTSILQSSWWAVVTMSTVGYGDMVPESPFGKLIASICMMFSMIVIALPVTVIVSKFTRVYAKYKDKI
>Mleid_35174a_MlShak9
MEEGEETSPTTDTNNGTNIETNNDTNNGTSKEGCVKCNGVSSTPKNDNEIVVLNVAGLKFKTKRGTLRRFPNTLLGSDEIEQFYIEESGEYFFDRCRSTFETILFYYQSQGIVCLPSSVNPDVFVQELRFFKIDEKIVEKFNAAATLNGGEVDPTYHCPLQKKMWLLFDDPNSSKAAKVIGYLDQIIILLAVAAQCVESLPLLRNEDRYKESLINSFTVKDAVHTLGIIEIVSISWFTVILVVRMISCPDKVEFFKSILNWLDVLAVLPFYMELVLLPTKPYLTVLRFFRTMRIVRIFKISRYFEGLFALGRALNASAGELLLLALMLATFVILFSSLIYFTDNCDDAQNPCDDGANQFDSVVAGFWWSLITMSTVGYGDYVPKTALGKLVGGLCALTGILVISLPFPLIITNFNKFMRSRTTKSKVYATIADGYSEDVPYHIPEYTGVAYGFEVTEKRRSKLRCSYKKLLQEDDTAV
>Mleid_35172a_MlShak11
MWFGGGEKGKFYKLKDFENTGLALTTYTFVTDGYETLEENSDKEHEENNVVKEQCVPDDDLVYINVSGTIFITTYTCLNSYPNTLLGNEERRRKYYSEKLNAYFFNRHRPCFDSILHYYQTGKEAPPLNVDPDVYAKEKEFFGIKKEREVTVFIPEGDGSDGINCINSCRMKVHNFLQDPRSSSLAAVWHGFDIFFICISIGFLVFESEPQFKRQFTDKDAEYYVPLFVVNCIIMGFFTTDFLIRLVTWPSLLDFWKNLFNVLDILSILPFYVNLMVGGGTEDDKQHYVVLRVCRIFRIVRIFKFVRHSRDLLIIMKAVSNAKRELILLVCLLFIFVITFGSIMYYIEASANKDFDSIMKSCWWVIVTITTVGYGDMCPSSAGGKLFGGFVLTLGIVFLALPMTIIVSKFSFVYEREKM
>Mleid_32225a
MNEISEDPVFCYLNISGHIFKTRHRTLNQFPNTLLGSNEKDTYYDKERNMYCFCRDRQSFDSILYYYQSGGVLRKPPNVSEEIFNKEVVFFKIRSHLTKNGVMQSTNPKVKGLKRILSQKPTEYMHYQKLLRIQIIDLAVTILFVVAVVCEQLIQPDMRDSSPRQRLKQLSGSWKNLDTPLKIIMAVETLCTLWITTFLIMRFYWSEDRKKFAKSFMAIMDAFVVLSYFVTLILFELEAYLEEQSGGEYDQHRIYKIYRVMACLRMIKLFRMVHVFNLARYNALFFSLGMAVKSSFSDLLVIFIFIFFCVVTYATIIFWVEFDFKPQKEFDSVFSCMWWSLITITTVGYGDMVPASTVGKIIGACCACSGVPLIAIPLPIISQKFDVFYRRYCKRMERRNNRKEGERLSSKWQMYLDRPFFDTDAYMKDVIKDAGPAWAAKSTRAINV
>Mleid_030524a
MAQRSWAVPTSQQDVTSPSLACRIISRDRSASDQTDLLVNSPSCHIDRYFENPGKFRLAVRPGLEMSFNVGQRSPSLDGIPGCRLEDSLEELEHDKITAKKSGFTRAKNSLRLSKESIRSRSVPSISITNESDSTMEAKTSISPFPEAVEAKNVACGTSESKNFLLPVPTSSHDCSVMKPLPELINEKNLDVDVFSENSQPTKSNEKTTSGDGTDPCNTTKKVPVVTREMLEKHSYHYYLMHNFFLSESSSSSFSEDESNQDSPVTLVKKVNFKLEPEIIPLEPNQGPPDHCTCNQRNTTKFAYIQVAGTMFQTHWATLDKHADTLLGSQDKFQYYDFDREVFNFPHIRQDCFESILFYYQDGILRSPKGVKEEVFLAELDFFGIRHDKITVGPFEHELQENYDHAVPDDQDSLQAKVFLLLYHKCSTSTKVYTFIDIIVILTSVVSFLTATIPIYKPPGRSETERSLEVSETWTKDQMLFYSRFGAIKEFVIIDGICMVWFFAVFLLHYYAAPMKRSFLKSFQAGIDLILITAFATSIALAFSPLYQNSFLQTLVRLTFSLRILKLARHSLLLNSLGIALKEASRELISVLLFVFVIVFIFACFEYFVEVDEPTNKPKDLEESRVRCPANQTTHADCMHHEEEEEDHHASLMDYVWWSLITITTIGYVRVITAYSMVLQFESNYARLVFSVAQGVYTSNGYTFIQSIEKVDSCDNQQVDEAHLKTTISQQNQPNRYGNTKIHTTAGKVVGALCAISGVPLFAIPIPILSKHLERVYQRELRRNKLLNLKMKLLAQRMSTERTSQNSDLSEIEETSDSEEAISWQRIGGSPARSRCQMTCNPGLGAHRDLPHSLEAVLYRPPINSVILSDFLRPWFQIKQQMEERRAVTLGSQASAFASPRPGADFIEQAQDLNSPANLEILKLDNVESYFSSIFPEPSEAKPLPSEWSTAYSQGRPFMPLPAAAGRVSNTSIPSVRACSDPAWITPFSAAPMTVSPDPWTLSPNTSKQGYSLSPPTTISQSKEDVTMDRSVSSTTFIGEDVKDSRYEVITTPYYPYSVTSTSVAASYPPPFSAYTCPSKPSFYPDRTKECYQCSASAYTTTLYKTSGGRSLCENCSQYAVQSPASRSSKNTKRRMAGSNKRQGTSCNNCGTQKTTLWRRDASGQAVCNACGLYYKLHQQNRPPNMKKDTIQSRNRKPGRKNTKKKVELDQMTATGLTGTRYPDHMISLQQQLPSHMLHPGQILPSKHEDMMNSLYSPTLIKQEQQYAYNLSNHHMMPPPPPTLSPLTLESSHTLSQQHSLSPHSITPNTTLNTLSPDTPSKDPVEQLGFLNQSR
>Mleid_025912a_MlShak14
MNANSNNRKKCGNNLTVGGRSEFDHKVPANSLDGLKDHNDHQSTWVNINVAGATFILKRDLLKQHPNTLLGSDNIKRYYRQDLSAYYFDRNREAFDAIVSFYLSDGQIPYLCDTLDEGLVTREFEYFKIPLTPREYDTDPSPVQEEIRHYTSVEQWKAKIDSLINVPESSRFASVYAIIDCIFILISISFLVLETEEKVKNHFIDPQDRYYYPLFGLNAFIMAFFTADYMARLWSAQSKNAFLKQILPWMDLLSILPFYMELAIMAYHGPQDAAAGSPEHQGSGGWYVVLRVCRVFRVIRVFKLARRSENLLILLRAVGNTSTELFVLFVMVFMVVLMFGSIMYTVEKTMTDSVNGTKFNSIMSGCWWSVITVTTVGYGDMFPETALGMVFGTLALLAGLIVLALPVTVIVAKFSDEYEKSKMEKKSNKGERYR
>Mleid_022314a
MSVGMPGRKSTPALQPAVHVSALMRPSPLARADSPSSNNGQMISPMDATAAGGPHAGQKILINVSGKKFQIYRDYLERYPQTLLGSSDLDTYFDPHYGDYFFDSNPEAFESIFDFYLYGKLYQPATIPNEMFQESVAFFRMMSVFEQEKAQEQEENVEVEAKTKLGRLRQKTNQILQNPSASFFGLLYGWVDLGCIFLSIVLMLFETDPNVVTILEDKSSVVSKVCFTMESITVIYFTFDVLLRFVVTYDKLDFVKHPATWLDIFTVGPYYLELFVDVTKFKSLKVLRIARIARVLKLIKKNKRLLLIATVLAQSVSELSMLVIVWSMCILVAGCSFYYLEETSNDQVQSGVDGLWWAVVTMSTVGYGDIAPFSTQGKLFGTVFVYVSMVFLALPLTIIVGAFSKQYESRKCMSLKKNQSAYQLKEAKSDE
>Mleid_21868a
MDSYTRLPTSNSLTRSTSHPALTEDLYHNTTYTENNTLGNTDHNISRSTPSVYTRRTFNYVNIIVSGYHFKTLEETLQRFPETLLGNARRRAKYWDEERKAFVFHRCRQSFESILYFYQSEGSLIQPVNVEQEIFLDEAKFFKLPLLNYFLLEEQEIQPGRKRYAEQRSSVLDKVYTAMEDTNTLGWKALALFDVGMTFVFVALQCLRTEKSLKGSAAELQIVASESTCIVWFMCIFLLRLLIAPDKKHFLFQFMSVVDMAVILAFIIDVVIFLRIQDDRSIIGLITIVRLTGFLRLFNIARYSELLFCLGVALKRSLGDLAQVMVLIFLVTFIFATLAYYIEEDNSGSDEHTEEGGECSTSPGRKKKTFASVFDAIYWGTITIATVGYGDIYPKTAGGKSVGAALALLGLPLIAIPMPLIMSKFDGYYQDIKRKKENNEVRDKIMEELRDPPDSDDEETHPEEGYTPGKGSHVTSPTCGELNGSKHVTKHVQKGWYNHNNRSNSSLTSVGPLSPTDRASMSWNDVVKEGYGWGMSQHKQDRSNSFGYNTLHSALNRSNSGTSSRICLSFSDLSRIFPSAETVTRSSQHGLRQDQDNSSVSLPSLTDNFLSPMICYQKLEVSGEGGERVDLLNGNRALQRRSSST
>Mleid_18152a
MPHRCSVDIDRQDHLQFELSRGRYPHDTRNVDMKPDEDVVDIEDVITINVSGLKFQTRKSTLNRFPTTLLGCQDREKYYNSSTKEYFFDRHRESFETILYFYQSDGLLCLPATLNPDIFIEEVRFFRLGDHILEKLSPDVSSTKQIVLPDHPLQKKVWQMFEDPQSGLLAKCVAYVDITMILIAITSVCVETLPTFRHEDDSPEMKARTMPHLDQKIFFGIEVVCIIWFTVELVARFACCPNKKEFWKSIINWIDLAAILPFYISLMVPRDQQDLQSLVFIRMIRFTRIFRIFKMSRHFAGLLALAYALRAGSRELALLFLLLSICVVLFSSMVYFADLSSDDTKFSSIIGAFWWSIVTMSTVGYGDYVPVSTLGKIVGVFCALMGILVIALPFPIIVSRFNYYYELEKSGKSLEDGEFEEEYAKPMFMGVIYAFKRSKADHRNNTISEESSPKVDKESIKFSSGYSALPHSNDRSDNHIASQL
>Mleid_17471a_MlShak8
MIVALVPRVKDLMSSPEPSRSEEVRTDSENCFDQRNNCFEEHLCECSKTTLRDIIAINVGGQIFQTKRSTLKRYPDTLLGSDEIEDFFIPETKEYFFDRNRSAFEPILYYYQSDGLICLPSNVNPDVFVEELRFYKIDETVIKRLVSPIEKSTSSVDLYTFKYPLQKKLWQLFDEPQSSAPARALGYFDQIVIFMAVICQCLESLPAIREAESPDQNFWGIMTVSAAKTIIMSVERVSIIWFTLDFIMRIVTCPDKHQFVKSLLNWFDLLAVIPFYLELMAHHLNPPFIMVLRLFRALRIVRIFKISRYFQGLFALGYALRQSAGELLILTMTLITFVALYSSLMFFSEGCAEPCDEHGCGERCSADDPNQFDSVVAGFWWSIVTMSTVGYGDYVPKTPLGKLVGGLCALTGILVISLPFPIIITNFNRFMKIRRPKVGRYATIDDGCHENFEGKYPEYSGVAYGFLPRHRTERRSKAKKINNDEVYMT
>Mleid_14971a
MQASSADDSETLKNQSHRKQNYGTENVGLPVPKLQLHLKGLFERSQENTPTVRSPGTLSGISFSNNDNQIESFLSRLVDKVDDSQLEPNSSITVDISGKQYTILNSQLFMNPDSLLARPEREYYLDTKTGHYYFDRNRSAFDLVQEYYQRGGRLRTPDFLSERLLRTEFTFFGLMDEDSTISSIEEDDSDFTDSSEEDEGLGSRLHNFLNEPASSWAAKTWMLTDVCLIFFSMVHFLLDTKHDIFYAHVAKENYIREVAWELANIFSVAFFTTDLFARFFVAPCKLRFSKQVTNWFDLIAILPFYIDGLLESVKVDPFQLKIFQLFRIARVARVLKVVKRSRRLLVIGMILYECLNELAMLFVFWGMGVFFSGSLMYFCEHHEEGTFFVSILSSCWWSVVTMSTLGYGDMVPATLLGKLLGAIIIFASTVFMAVPMTIIVTKFGECYEKMKKEMGTPQRDSWRTYDAGSECAECPAGQISKEAGQTRCTDCAPGHYSGVGQPVCVPCERGMYQPDEGSSSCRPCPVGMFSRYEGDAECWPCPGGSIQPQSGSTSCIKCKAGEYSPTTTKCQKCHEGHYSERGVAECDPCPPGSYIDFTGATFCKSCPIGHYRQKPGYDDCAKCQKGSAAEVEGSLQCPKCLVGEYQDKEGQASCKKCSAGFFQNKVGAEECEPCPAGTFSQPGSGYCVKCPAGSYTDSEGQGQCKLCPTGSYNEVEGSTSCTACSAGSFAAGLENTQCTLCPAGSVSESEGADKCIDCGAGTIAAVEGSAECTLCSAGSYASFIGNTHCTLCPAGSISESEGADKCIDCGAGTVAAVEGALDCTPCAEGSAQDKKGQTSCNTCKGGQYAGGEGNLRCKECDGGSFSQEGAGNCTLCPAGSYTTSTSSRSQCKQCEPGRYASGLGNTECVSCEAGSFAEFWGTGECTKCSPGHYVNFQGSTRCLECKVGFEAPGNGSAICSPCQPGTYANETGTVMCTECRPGQYNPYDMATSCEACPAGSVAAVSGSAQCTECSGGSVAGVEGLAECTQCTPGHFSVDRTVCAPCAPGSFNNITGASQCELCDAGYDAPNNASLACDICEPGSYSEKEGTPVCALCSPGYVNEISGSQDCEPCPMGYEQELFNSHSPGEQCPIGYHRNSETNGCDECPQGTFTDTVESPECQPCAMAKFALSNTVILGPVLVMCEGVNMTGVCHAHYDRELQVPYTAKSLEVQAGKFKVCSGKNMYLRCATVTYPLRVDDLSDSSQLAFSPLSLESDIDDSFCYENKGEEYTPSRFYNATISGHGCKNWLNTQHPEVGDNTFCANPDPSKKTQPWCYTHDPEVEWEYCQVPKCGL
>Mleid_11462a
MVFIKLKENDMNAGVRGISAGIGAVERQKRRRRANDKSKLVRMNVSGREFFIHESDLKLYPETLLGSSDIEDYFLPALNCYFFDRNRIVFEYIASFYQTGALALPNELDSKLIKDELAFFRLNDEEESEVSSVDSIPGTVKERMHLFLNYPSYSWESGVWAAVDMGMILTGILLYCLETETKLVKHFTDPNDKYYNYLWWLQTTITLFFSIDLVLRAISWPNIWTFFNEPINLLDFISIIPFYVQYILDALHVTGQSEVLISLGKLFRMIRVVRVVKFFRYFKEMFLIMQFIAQAWQEIVLIICLTSMLLIIFGSILYNVERVDNPKQFYSIAQGFWWSLTTITTVGYGDICPKTWLGQLSGSILVIFSLVVLTLPMTIIITKFNYAYEVKKRNFKRSKLSPVIQSEDEDNDEAQSPRVVFQIRSEALVDVRKNRANSRQEPWRDVTQRSNITQRTDVTQLTDVRKRDVTQREVPSYDSAENARGGLPWPAKADRRKSDVSSSDVTSLDSAEEARGSLLINKDKYFYNNADGASLQGQPHA
>Mleid_10392a_MlShak4
MNGSYGIPYHVVANKRNRDESGGSLTPHLSHKTSPSPRLPRKSPSSPRPASPYQWGKDPAMHNEVYEALGPNAMAGVSAIAAASLPRPDNVLSAGHLAGTPVEIREENQTDTLIRINVSGTRYITYKDTLKQFPNTLLGSERISQFYNEDIKEYFFDRNRIAFDAILYYYQSGGYLYLPPGLEMPVFQEELQYFEIPSNPSGETNEADKESLLDNYPYNKYFLKLHYILDHPDSGILAKLWMVLDVIFIVISMTLFIAETDPKVEKTIEDSKEVAQIFFYLDAVCIIFFTIDLLLRLIVAPSKQHFFKRTLNWLDFAAILPFYIEIPLKDSSGITALRVLRLFRVLRILKVIRHSKQLILILQVLKQSCRELLLLVVMWAMGVVTFGSIMYYIEEDQPDSEFNSILKACWWAVVTMSTVGYGDLYPTSVPGKLVGSVVVFLSMVFMALPMTIIVSKFSRAYEEMKEPNQMVSGGLEEQQGSQLSINGKPDVETGNDKLHPPGHNSTSL
>Mleid_08827a
MALSHLNASKLPRVRHSIRNTLAREEVEQERCNSPGASGGSSSPTPRTSIQGPPPLPVPSFSGKLNKTKKRISMAAVSHTALGCLLKRGHIHSLRQKSRVPPDTRRTSSARRPSRTSITSDQETEVAVPEHAHLQRSGSNRGSEHDPLSVNTKIGVILEATESDDEANGEVTENLLEEKSHEPVLQEEDSDLVFINCSGFGYVTTEETLNRFPNSLLGDPKQRETLYSPKLNAYYLDRHRTCFESILQFYQTGIECPPPYIDLHIYHSEKDFYGLKRSRDCVIEIKENMMKDSSCLCCSHSRKLEIHKFLVNPPRSACASVYHITDIAMIGLATILFILESESTLERHFSFDYISSDFDTSRINFWLFMINTMTISWFTIDVVLRMCSWPKFINYWKDYMNLLDIVSVLPFYIEMIQLATTTFDSQNRPDYESLRALRLIRVVRVFKFVRHSESMMVIMKAVVKARNELLVLFVSIFLFVITFGSIMFYLEHVPDNHSLKDGDAVQPNQPFSSILMSCWWVLVSVTTVGFGDMYPVTTAGKFAGSLVLCLGIICLALPMTIIVTKFSIEFDREKS
>Mleid_07807a_MlShak3
MLSAATTSNPYFQRRRPAMNIYDEQTLKTASKAYKKFGSMAAAPGLLAPRAPSPTAEENEGKTVANGLTEQKVIKFNVSGYKFYTYLSTLTNYPDTLLGSSDRECHFNKELNCYFFDRKAFEAILNFYRTGHLQCPNSVEIKDFESELEFFRITARNNQEEKAVAKRKPPRHKNWPRWQRKIYYVVAEPGEDIRSRIWAFVDTFFILCSIILFIAETEPYFKERIAIKTSTWYYVFFWGDAGCVMFFSADFLIRLVVWPGKLSFLKSVLNWLDFLAILPFFIMIITEYMIGADPTAESSADGSKGQFVALKVLRLMRVIRLLKLARHSDQLMIIVNVLKKSLNELSILVLLWMIGIVTFGSIIYYADNNEEKSQLESIMMGCWWAVVTMSTVGYGDIVPKTGAGKVLGSVVVFLSMIFLALPMTIIVSKFSSCYDDLKYQDEDDRYYESSDEDEDDGPADFSNHKA
>Mleid_07015a
MAQLVSVLASNANILTQVVLPSCNLRNNGDDGSNLNANGGKSNAVPIPTTSADLCYINVSGKQYITTHSCLQQYPLTLLGSQEKELFWIPELKSYYFNRNRDCFESILTFYQTGREFRPLSVDDEIYEAERKFFKIEMKARAQETSVSVGDTSDAVPICCDGDWKTTRKRVHRFLMDPRCSRWATAWHILDIVFICISITLLVMETDSNVKDAFQEGHAAYNYLFGLNVLVIAFFTTDLLIRFVTWPGLLNFWKNLFNILDILSILPFYVSLLAEAFEDENADNPTEHEHKSYVVLRVCRIFRIVRVFKFIRHSQDLIMIIKVVGHAKKELCLLVLLLFIFSVSFGSLMYYIEHQKNNQFSTIMQGCWWAIVTITTIGYGDIAPQTWLGKVVGSLVLTMGIVFLALPMTIIVGKFSTVYEKEKGKE
>Mleid_06263a_MlShak6
MYVASTLIDNTVPLIELPILPDSLRKERNKVFQRLDRKLGTRSCEFKLMLSKIVQMLSKATDLGSAAEHREVFTDGRSTPKQQDRNNVHNDELTEKPLKHRVKLNICGLLFETYRCTLQEYPQTLLGSSELDNYYDPNKNEYFFDRNRESFSYILNFYQTGRLYAPSHVPPDIFEAEREFYKINLALRQKTALQNGTKKVVAKKSRWEKVSNKVWKFLNNPKSSKAATVWAWLDIAFIMVSVTCLIVETLPEIKKMASDNTSKEYKILFTLDTICVGFFTFDLIARGITAPDKKAFLTSLMSWLDFLAILPYFVLLFTKESNNTIEILRVLRLARVLRVFKLVRRSKKLLLIAHVMKKSTSELSLLVMVWLMAVVVFGSFLYYAENGKNDNITSILGACWWAVATMSTVGYGDVYPITTWGKVIGTVVVFLSMIFLALPLTIIVSTFSKTYRARKCLTADSNGEDDDEEEEEEEKEDVNGPVSAT
>Mleid_05482a_MlShak16
MHVRDPEKADELTNNSPRRQVNTSRPSRSNSVQPIIPSLSPVPVVVAPNNHVGSNNVQNNTLAPPTPETPMSNSCRRGTTPFVKSRSIECGMLGSVDRQMKNLMLVNNGEKIVYPSNDRVTINIAGKIFETSLVDLNKFPDTLLGNHDTRKQYYDIFRDEYYFNRNQIAFDSILYFYQSGNLLFFAKSKFNLYCFSQTVGFERWRSVLWGFVEYPKSSVPARIWATSNIIIIVISVINLIWESIPKYRRDTSIEAFFIVDTVCVSYFTLDLILRIISTPSLSNFLKIVLNWFDFLAIVPFYVELIVGRESASGLAAFRILRLFRITRLFKLIRHSSRMMLMMEVVSNCLSELVMLFLTWVMGTLIFGTIMFYIEESEDSKFKSILHACWWAAVTMTTVGYGDLSPETPLGQSIGSVILFLSMIYIALPMTLIVSKFSSTLAAHQEQMSEKRRKFKKIPNKEHHGFF
>Mleid_04675a_MlShak12
MSSVNGGGLRQGRTSLHNIMLGSRSKTVMRGDKYWNTNMTAAKKQDLMMKSILWRGNMVQETFYFGGFELEDEAQRSWYRFISCKDRGDNIKTSELFQVLLGRKGSEQPIRPPVVRLETHSATLVKINCGGEKFITTEESLSRYPDTLLGDPSRRFQYYDPKTNTHYFDRNQDLFSAILYFYQSPGTFRAPESIDPVIVEEELEFFDIDLCRMIEDYDKVIAENNPKVSPTLRQRINKTITDPSYSKLSMIWGFIDLICIILTIAMLVVETIPEHTKHFVNPFESPYKILIYSLDVAINLFFTIDLIAKFMTSSSMGKFFFKTMNIMDILAVLPFYVELIVFLITAGMPPAQFFALKVCRIVRVVRVLKLVRHSRQLTEVMEVVTSAKQEFFVLIGVVGVVILLVGTIMYFVEFQIXXRNEQLPSILHGCWWAIVTITTVGYGDIFPKSTLGQFTGSFVVLFGIVVLAFPMTIIISKFQDSFTIKKLNANKEMTRKLREMAIRSYNQAKSSNLGSS
>Mleid_004421a
MFNVNGYITVPDDDHLECDPERKLSTAPDKNILEQPITINVSGLRFEIRKSTLERFPDTLLGSSEREFYYDIYRKEYYFERHRQSFETVIYYYQSGGLINIPPCLNPEILAEELKFFKIGNDAMLARITGRHILETLAANPNIQLPTDPLRRKVWLTFADPDSSDMARYVHYVDTIMIMVAIAAQCIETLPAFDHLKKIDQGILRGELEQDWDVWLVFMVEVVCIAWFSLDFVVRLLLCPDKKTFLTSIMNWIDFLSILPFYLNIALNRTNPEGTIDALMILRVTRLLRVLRLARIFKMSRRFDGLFALGYALRTGASELTLLVVLLTTCVVLFSSLVYFANEADPNSPFKSIIHAFWWCVVTMSTVGYGDQVPTTFLAKIVGIITALTGILVIALPYPIIVSRFNKYYEMQKKIKGTTAGLSVFDDSGGDGQVSFPQPQYEGVIFRGNRDEFTSKQDAEDKDSLQYFCHVLN
>Mleid_02524b_MlShak15
MVHDSLLNWTTSLDQHVTPPGSTRDTSPSLTIPEPDEIGASTASRNSNRSIGFVFPSQRRGSRPAERIAATPFLSDSHDGVPAGRGSRNPLIKSRSIEVGMLSKLDGQVLHFLNGEIQKPPHATSHADRIIFNVSGKRFETTFECLNGFPDTLLGTEEERKQFYDPVRGEYFLNRNQVAFDSVLYYYQSKGQIYRPANIPEKVFSREIEFYRSFPSKPVDTITPSQVRQNSVWKRFQLLLWLFLEKPQSSSGARIWASLNIIIILISVCNLISESMPRYRHNPAAERIFFSIDACCVSYFTIDILLRFCSSPSKRKFLKEVLNWFDLLAVLPFYVELLLGENSGTDGMMALRVLRLFRITRVLKLIRHSQQMMLMLLVLRNYFSELGILFCTWLMGALVFGTIMHYIEVDAESGFDSVLYACWWAAVTMTTVGCGDMTPKTNIGKAFGSMILFISMIYIALPMTLIVSKFNAAPEDWKQQERTQIYYKKRANEQQNQNSKGNPDDFEGIPGGEA
>Mleid_1381
ITINVSGRLFVIDRCYLEQYPTTLLGSPEIENYWDPRYNEYFFDTHRDAFESIFDFYLYGKLYPHPHVPAQLHHDNVEFFKIMSVFEAQAQMDEVAESKKKKSKYQKMKAALHSTLEDPNNHIIGKIYGWADLFFIFLSIATMLVETIPRIHAKAGVEGSMEAKLFYGLETATVAFFTFDVVVRSFAHPSRCEFFKSPATWLDVCTIAPFYIELLVDFSKLESMKVLRIARVARVLKLIKKNKRLQLIAEVLMKSVSELCMLVIVWAMNITVAGVVFYYLEEPSESNLIESGVDGMWWAIVTMSTVGYGDTYPESFMGKIFSTFFIWVSMVFLALPLTIIVSTFNKQYERKRTLTLKQKGAMTKTVPTL
>Mleid_01366a_MlShak13
MAVYGGAYLRSKSGRTLTPSLKRIGNNLPMKYDSGQNNHHEYLHQSENNLIKINVSGKEFTTTKETLRFFPDTLLGSSDIENYYNEEVKAYYFDRHRGMFTAILFFYQSRGVFRSPTNIDRDIVEEELEFFKVDLAKIFTFDDEDEGEITEELTIREKMHNFLMDPHYSKAAMLWAFCDMVAIVLSVVLLVAESVPEAAPYFKATQQYPDKYYYYVLYGLEILINGFFTLDFTLKLISWPKPYLFLKNVLNFLDLLAILPFYIELIAMVTSESGAAGDKFVVLRICRTSRVVRIFRFIRHSKELIVVMKVIAGAAREFVLLSLLIAIFVLLFGTLMYYAELGRDSGFSSILMGCWWSIVTVTTVGYGDLYPKSPVGRLIGSVAVVLGIVILALPMTVIVSKFNESYGAEKRKAEKKTLAKIRARAGLIDDIDGAGEGGKV
>Mleid_1117
EIQEQPASEYAFIEAGSVFQTRWETLERHEHTLLGSQEKWQYFDSEKQRFVFEIIKWVKFNEREFPGVPDEPVYIKPECFESVLFYYQDIQNTLRCPIGVKHETFLDTLRFFQDQPKRDYENPKSLQSAIFLLLHHKSSTKTKFYTFFDVIFILISVVSCISATLPENRPPNLDEQSEAFFKRYGAIRIFVWMDAACMIWFFILFLLHFFAAPHKGRFLTSFQTGIDLMLIATFCLLLAVANSEAADNKHLKNLIRLSFSFRVLRLSRHSLLLNSLGTALKDASRELLSVTLFLFVIVFLFACLEYLAEVKEPEPVTSNSTDAEHGDEHADEYHHEEDAHYSILEYVWWSLITITTIGYGSPAILTTAGKIIGGFCAIAGVPLFAIPIPILSKHLDRSIQREQRKNEYMRERMGS
>Mleid_00641a
MLEEFPQFLTVDWLKIGGKVKGGDTARRTAVMEDAGGIVLMDDLSSVEQEAPISNHFNFVHIIVSGELFKTLKETLEKYPDTLLGSNQKELFWDPGRQAYVFTNRCRLSFESILYFYQSGGLLSQPKNVYCSTFIEEVNFFQIPNESVRIVTNTGTMKKRTTTMNKNSNMMWRYQNKSSERKKIIYPPSNVRYTKLYSTIFGGRTWTYKVGKVVMACDLVATMLFVFCHVVSTIEVKTENGMANDSASVKPQSERSDHGTVVHGNHMDTPKLIPEPYGSVIEGMCVLWIMFHYIAGLAVAEEKFKYVKSFMSMVDAIIVVAVLIDSLLHWNNISTNRDNLPLRAIGVLRLFNLARHSTLLYCLGLALRQSFSDLLHVVGVIIFIMFLAAGFVYFAEQPPCGKYDPATNSCLYNDSWVGTEECRFHRECTSNQTKYVSIFASSYWAAVTITTVGYGDMIPTTTFGKIVGSILALIGLPLIAIPMPLIMTKFEKLYTTVKEQQSEEHKNQSKGAEHKNNNCNSKTHNNNWNNKMGQERSQDAILQDYARIKENGGEMKDSGNIHVASRTWAQSYKNAYGRCPTGDCAEMDCMMCSIDNTSPDFSSEIWARDPTTSQTGPTGSDNNGRMSN
>Mleid_00483a
NRDIITLNVGGLRFQTRRSTLRRYPDTLLGSSEIESYYEPEMREYFFDRNRTVFQPILGYYLSNGVMCLPSSINPDMFVEELRFFKMGAHVISRFAVQHTSSQWYLTNSHNFCHPLQKKLWIVLDNPDSGPSAKLIAYLDLAIILIAVVAQCVESLPQIRTQCSQNSWRGPTACVSLLVIEAVSNVWFTISFVARVSCCPDKKHFAKSVLNWFDLLAILPFYLDLIFRQQKNLDFLMVLRFFRTLRIVRIFKMSRYFQGLFALGYALSSSAGELVILALMLVTFVVLFSSLIFFTEQPDMIKMGEVLEENTTSCRATVNLTGNVTEILSETEILSGCGPHSKVSLTVVLGDRITHIPDVFSYTAAPSSPEFDSIITGFWWSIITMSTVGYGDYAPKTALGKVVGSLCALTGILVISLPFPLIINRFNNFMRLRSNGNSRYSTIENGLNCDMGVVPEYSGVAFGFFSKDRVPRVADKEATPC
>Mleid_375927a
ITINVSGRKFEIELRKLRKYPTTLLGSTDLQTFYDPRYKEYFFDRNRDTFESIFDFYLFGKLYPPRGIPEDMYLEEVNFFRMMSLFELDDTDSDTLDVKPVSKIRSIIKATNKALQEPSSSVSGKIWGWLDIFFIALSVVAMVTESNPYIKTKVNAKGSLEQQISFGVESATVCFFTLDVLIRFIVSDQKLTFVRSPATWLDIVTVAPYYFELFVDATRFKGLKVLRMARVVRVLKLIKKNKRLLLIAYVMSHSLGELSLLIIVWAMCITVAGCVFYYCEVEANNSVNSGADALWWAVVTMSTVGYGDIVPATVYGKIFSTIFFYIGMVFLALPLTIIVGAFSKQYENKGTWSLNRQENKINRLYANSSKD
>Mleid_351735a
MQFQISYPLRKKATQQRQVRNHRSDLVSNEGLFIVTSPPPDTTFRMDMIMSDSNKPGPSNQSDHSYKYAHLRRIGKPKSVLQSPSEASFESALSRIDPLPERPANTPSSLLLGMVRQDDLRKSSSAPATKSNVTLLAPLPSRSQDNLTGKSKGHLRSGLRGPLCSVTPGYIREIPRSLPLKRQLTKTPSYQVPSTADSLYLSWKEYFQTPDPFTSYHSAQLFDSIKMDVPDSIKHFLEEIDYKSPGQSGARLSEPDGRSGPNTPKSEQWNVNPPKSLSPPKAIESVREPEALLEINVSGECFIVRRSLVRRYPNSLLGSPDIEKYFVESLNCYFFNRSRLLFEFVLQLYQCGFINLPPNFLALPHNKAALNRELDFFRLRSELKTKSASKMSSASSEGSIDARKRDADELMKLVMSEPGWTQFKKIKLKLYVFLTNPQSSKLSLVWMIFDMVLVLLSISSLVVESETRYEKYFVHNDNFLFRIFLGIEIISQTFFTLDFTLRLVSWPRITSFFRDGMNVCDFVSLLPYYIPQLIQLVDDRNVKSLIVFRIIRMFRIARVFRVIRHSHGLLIIFQFLFNSGKELVMLAGLFGILTLLFSSMIFFVEPHDDAGTFKSISASAWWAVVTLTGIGYGDVVPKSATGQCVAVLAIMTGVVFLALPMTIIITKFTKHMERHYQQ
>Mleid_351734a
MLFRSTANTRANLKLTPKQTPPKRTPRPQHKALTRDDAGGSNVTTTAEGGVIMDSGMFLCDSSSVFSRINSTEALFGSEYAQDYGRGSLEFEMQAPSSSEGASEWLKDDKTKFRFSSTATNITFGTSSLSSGSTKSVFHSANSHPETPNKTDKESTHKKKVKQRGKTKRKAFKRRNIATQTSRKTSFVAHSKITDPTAAIMARSMRLPVSSTVFGRNLHKMLVPPGSMDEGAARPKTLKLYPTNRRDGGTPFPKETGLQSSPNPHFENFMGSYSASVTETIKHFLEEIDHVTPYLGSTTTCLKDLPEIEVVQVPEYPIVTPKDKHFDEIVNINVGGENYYVKYGLLRQYPETLLGSDELFDFYVDDLHCFFFDRNRFLFEYILQYYQTGMLNIPLDYIDTMSKTDKSVFGETKISQKFHKIEDLLRIELEFFKIKFMENETVVEEEDEIIEDSIEAQREEAKEMLKGLDPELSLWLSRKLNLYLFLTNPQSSNWAATWMVMDYVFVLFSVVVLFLESEERFVHSLSNKHSIPARMIEVLQGTTQAFFTIDFCLRLVAWPSKNTMKGVKTFLTNGNNICDLISLMPFYLPQLISLLDNRDVKSLVVLRIIRTLRITRIFRIVRHSSRLQFIFEFLLCNNVSDIINLSQLFIIMVIVFSSLIYYVEDIFGHPDIFSIPSAMWWAVVTLTGIGYGDVVPLSAPGKLVAAVTIMCGMIFLALPLAIILHEFAKYMKSKGVLMWAGMDHGRVADETSKFSSHF
>Mleid_258237a
MPDSASYPDGKDPEIGLCRKRSHVRLQLNDQSLDEDDTLLSDFFSDPDLESEFLSEDKGYFSLRDSFRESLKDDLKSSLKDGNLNSSLNGLDSIRDTSLKDDTRVVQNGNEYSLLREGIQKPPPKQQPPPTMVCMYCANGNGKALVDLSNGTSEPEKMDEHDRKKAERWKPYAIVKLSVSGKVYVTLRKTLTFFPDTMLGSEEIEQYWNEDLGVYYFNRHRGVFNAILFFYQSRGIFRAPTNVEPDIIKEEMEFFKIDLTALLGVPDPNAEDEMEVKMTMREKLHTFLVDPQYSRAALYWSFADMLAIVASIIMLVAESVPSAAEYFEDPEKSDVYYFLYSVEILVNGFFTVDFLLKLISWPKPWLFFKSPLNFLDFMAILPFYMELIAMMTSSGGSAGGKFVVLRICRTSRVVRIFRFARHSKELLVVMKVVSGASKEFAMLAMLIMVFVLLFGTLLYYSEMGYDSGYNSIPLGCWWAIVTVTTVGYGDIAPQSTIGRLIGSIAVVLGIVILALPMTVIVSKFNESYGDVKRTTEREQLKNVRAHAIANGAIF
>Mleid_ei_EAG1
MAKDERRSWIKKIESALSSSVSTNTYARRVTKHHSYDYENNLVNLDISKSLKATELANVDHTYNESLEKMLTQIHGISKMFMLVNVSIPNFPVVFVSNEFTSFYRYARNDVYLKDARLQFMMGPHTRKGMLREIKHTLESSNENTLDHILYTKDGIPVPTTVGLLRVKKADHHNKDSYFAITFDPFRSKSKSHEVDGEKGPEKELNVELGEKSLVAPILKNKEKILATEHRSFRRKIFQRFVELFTSTRLLADSTIRKSWDWMILIMSIWATFSVPVQVCFNEKIYYSQNVDLITDILFVIDLIINFRTTFVNADGLVILNNKKMALHYLKGWFAVDFVTAIPWQFLQLSVVSSAKTLKLLRYLKLTRVLRMAKVAFHLDEYTKNGPVSLILIIVYFIMLGHLIACGWFWLGRSEFEQNIAGWVTYHLQANNFQLTPAIVYDTGLQEDFYSASLYFIMTIFTTVGFGNIAPWNASEQIFCVIVMLIGAFFYAIIFGSATNIIMRMGAQQSRFLDQQKDLELYTSVNKFPLDLRNRMEDYFYYHWFNSKGIEHSKMMADWPRTLKEDTSLFLHRILFAEWPVFNEASTGCRRALSSLVERHGFTPGDYIVHEEDCVNAVYFLVRGHVKILKDGDVIGILTMGDTFGEKWWPTALSGKANADIQAMTYAEIEVLKHEDLKDILVKFPDYWSMWEQKLDITYELANREDRNIFDNLPEDLRIYVTSERTPAYQGEEKKPGEQSISDEELFRTTQDNIKRLASLVQK
>Mleid_ei_EAG2
MGHGVGHGRKKKKSILRKLAQSSMNSLVPNTYSRRMTRYSAYDADAVTVRGDVIVDKEKELIQQMEDKESLFLESLLTKIHDIASRFVLVNTEHADFPIVYVSDEFLNFWKYSRKQIFLKDGRLSMMVGESTRADFVKNLENTMMQEVGEHFDEYTLYKEGHKKTVSSMVSVLTLPKHSKARYVLITTDEMDSADHFGVDITTKKKGILSSLFNFRTDGGKEMIVNDEFVPKVIQMATTIREDFEKDNSAALLIIHDNAPKLLWDWIVLYSVIWAIFNIPFELSFRIPCTSPMGTAMADCSDMNAEVSAKGSLFKQESILSVFCEVVFIIDVFFSCITTYINDDGVVISDLGHIFSHYLKSWFLIDFLAAIPWELLIIASNSQDDSVLYFLKAIAMLRIFRVTRNSSYYMSSGFSSLIFMMAIFVVFAHFISCGWFAIGKHNLTHKDGWLYKFVEAAQNPVAAEDNNVKPPFDRYAIGKYNYDAGLSIPEVYLTCLYFTFTSLSTVGFGNAAPQLHYERVYSICVMVFGALMYATIFGYVASIIHRISQQTSELNERQTELVDFIDVHKFPESLASRMEDFFYNHWFTTKGVVASDIMEKWPKGLREDCFLYIHDLLLKQWPVLKEASVGCQRALSERLQRFTLCPGDMIYHSGDCVGEIYFVIRGHIKVIKNDKLIGVLTSGDVFGESFWXTRTGRKSKANVQALTYCEFEVLSHESLNEIMILFPDYWDVWVEKLKISYELSSKTALFTEDTPEDLVKYIENERTVAPDAIVEEIQNKVTDPKQYYYDLSKKRAQSAAGISGIELDSNTKLLLEQANEVLKAAENRLQ

>Mleid_HCN_086441a
MTTNITLQPTGTTSVTSFVEKNYSTSASYPGENIRREALTALTRVYGCVNITCFLFGLLLNLLVFRYFYSRRKNLSNTLYSVIVALDMLISLLIFPYILPHFSKDRAPLLFSSQSFCKFWTVVWGAVSKTTVVLVGLLGVFRTILLLWPLNSDIRAVRKVHVLGFLSLYFLLLLLCETVPLWQDYHWYFDQLRMRCEWTVLGECNETCNRVRNFNYIWNTITLAVPVLPILLSAGLSVYALKRGEKMRDGGKEYASMTIVLFTLVYVVLNIPTLVYWIMMIAHWRSGYTSSLFKFDQPYYFYSNFVEVVSVALNSFFNPVLYLCRMRELRNHVTSNMGVINIPGRRGSFAAYHKCRARSMSLPGPKQPANMTAGESLGSGSIHRTISGLGLMGERVAEEELGKSKILSLFEADINNKKIKTFFNGVAGVLEDRQKQDRIFQEEKMFIIHPLSSFRLFWDTFLLLAIMVMMVILPLKLAFLKIFDVKPRDQERETWYPVIIILDLVFLADVVLSFFTGTIELKKNHPQINLNRREIQIKYLKTWFVPDLLSSIPFDIIGSEIAGSVNGSVNKNEMAIAAGASKAFLAAKVLKTFSLVRVLRLGRLHFILKRWVQIFELSPLFIKIFQLLCLFFMIAHWSACIQFFVVYIRGFPEKSWPVLLNIQDSPWSDQYIWAVFRSLSHMITIGYGKDPPQDTVEAMMIIPSMLIGAFFYMMIVSQMTKTISMFRMGDIRYTEKLKDIDEFTRKYNMGSDIHQRMHEFFHHKYAGAIHDDDDLIKELPLALKIDVIKAKNKEILENVFFLRSACDGFTEQFLLSTLTSVYMTGDIIVRSEDMMENLFVIKKGTVSIEFTTPGNTFQDEIIVRTYGFFGETPMLLKKKADMIVYAETACDFIMIPKFMFYSLIDRYSLFKNQMLLVAHSRIGLQGIDPNTHAPFLKKAFEEAACDRIAARSSEDILELASQRKLDTVHMQEFRCRNSIKHSVFRKVDPRKKGDKPSSMQTPIDPLKHHHDPSIHVSVSIHDDRIKTIVGKDRSASDT

>Edunl_057039
MPNSDSHGPTTSAEQVNKVIHINVSGIKFETTLGVLRKFPTTLLGSSDLE
NFFDSTAEEYFFDRHRQSFEAIMYFYQTGGLLHVPCHVDPEIFRQELYYF
KIHDLILKSLPKPISHEKEMDLPANPVLRTLWKLLEYPQSSVAAKALAVL
EIIVIVLAVAAFCIETLPQFHESIRKGWRRDNIAAIFFSIEASCMVIFTV
EFLLRVISCPNKLEFCKGILNIIDLITIMPFYVTLTLQNDAALDSFVVLR
VVRLARVFRILKLSRHSRGLITLGLALRASLRELALLFFFLLIGIVLFSS
GVYYADLTNDDTQFTSILDGFWWAVITMTTVGYGDDVPRSTWGKIVGGMC
AVSGVLMIALPVPVIVSNFNYYYQHQGPSRVGQDGSEQVDNLAELWNKGI
CVVKEGVTTTQTSLMAAGKLITAVMLNQEGI
>Edunl_053252
MSSFMFMKVRLKRFSTRAKINGGKQKKNVRFTEGRDGGPNAMAGVSAIAA
ASLRSSDNVVSGHLAGTPVEIREEDQSDALIRINVSGTRYITHKNTLQGF
PNTLLGSTRIEEFYNEDIKEYFFDRNRIAFDAILYYYQSGGYLYLPPGLE
LSVFHEELNYFEIPSTSAGDGAESVKDNLSVTYPYNRYFLALHYVLDHPD
SGICAKIWMVLDVVFIVISMTLFIAETDPKIEEILKEDIRVKRAFFYLDT
VCIIFFTIDLLLRLIVAPDKKKFFKRTLNWLDFAAILPFYIEIPLKDSTG
ITALRVLRLFRVLRILKVIRHSKQLILILQVLKQSCRELLLLVVMWAMGV
VTFGSIMYYIEEDKDSGFTSILKACWWAVVTMSTVGYGDIYPKSVPGKLV
GSVVVFLSMVFMALPMTIIVSKFSRAYEEMKEPGAFAAVDQDLGSDAGSN
AGNGGRKSNSDLEQVQVDTTHI
>Edunl_050099
MISIMAAMRSGVKQPRSFFSRFRINGSLGDDSDGTFRESGTNDLQLNSLG
STCLPQDYTPDDDLVTINVSGTTFVTTLTSLNKYPSTLLGCEEERNKHFS
AKLNAFYFNRHRPCFDSILHFYQTGKEAPPLNVDPDVYAREKEFFGIKRE
KEIQLAIPEPSGEQLECMGCSRSKIHHFMQDPRSSKIAACWHAMDIIFIC
ISICFLIFETDPNLGKHFEDNTDPYYNTLFWINAFVMVFFTVDILLRLVT
WPRFLDFWKNIFNLLDILSILPFYVGLIADDINGRSEDAGDMEIQANKQH
YVVLRVCRIFRIVRIFKFIRHSRDLLIIMKAVSNAKRELFLLILLLFIFV
ITFGSIMYYIESTDNPQFNSIMKSCWWVIVTITTVGYGDIYPITVGGKLF
GGFVLTLGIVFLALPMTIIVSKFSFVYEREKM
>Edunl_061980
ILPQTCNPEDVPCTTRTRMKISSELTSDPTAEGSRPSSKADIVLSRKRRS
FIKSHSIECGMLGSISRGIQMKNMLMVGNDQKMMYPDPDRMTINVGGKIF
ETSLKSLNAFPTTLLGNSSERKQFYDVFRDEYYFNRNQVAFDAIMYFYQS
GGDIYQPEGLPDTVFERELLYFKMISDDPTPEPEEMEPELLHSHFASHDL
KGIWRLRSIMWGFLDYPKSSVPARIWATTNILIIIVSVVNLVWESLPKYR
QDPSEAFFVVDSVCVSYFTLDLALRLLSMPSLKSFISNTLNWFDFLAIVP
FYVEVILGAENAQGLAAFRILRLFRITRLLKLIRHSARMMLMIEVVSNCL
SELAMLFVTWVMGTLIFGTIMFYVEEDQGSGFESILHSCWWAAVTMTTVG
YGDMYPTSPLGQCIGSIILFLSMIYIALPMTLIVSKFSSSLEVHREGEAE
KRRKYKRME
>Edunl_034378
MSTEKPCVVVSIMDEDRFQSLAPPMNMFKARYDRQRSVVSDSDRIISENH
VNNTGLANGDDEPNIKDLCHINVCGEHYITTFSVLNRYPNTLLGSHEREK
YFCPDLNAYFFNRNRACFESILLFYQTGEDYPPLNADPVLYIKEKEFFKI
RNPAELAIEVISTDVNIFDYCDSNFQKRRKKIHAFLMDPRSSIFATIWHS
IDILFICVSITFLVMETDPNVGKHFTDPDDPYYMTLFLINGFVIIFFTLD
IVVRFITWPGLISFWKSLFNILDILSILPFYVSLIADSMSGDGIKDDEAQ
KSYVVLRVCRIFRIVRIFKFVRHSRDLVMILRVVVHARKELCLLVLLLGI
FTMTFGSIMYYVEHDSNPQFNSIMTGCWWAIVTITTIGYGDISPVTAGGK
LVGSVVLTLGIVFLALPMTIIVSKFSSVYEKEKVK
>Edunl_072821
MFDRLHGIGNVIDKIREEIKEEQHSDGSGDRNHVNEDGPMFAGKHKRDKS
IASYTESEGDVKAEDLCRINVCGEQYITTFKSLERYPETLLGSPDREKFF
CQDLNAYFFNRNRACFESILLFYQTGEDYPPLATDPELYEQEKEFFKIRF
NDDMAIEIASNDGLSGICAPGIQSKRKCIHNFLRDPRSSWLATIWHSIDI
MFICISISFLVMETDPNIGRHFTDKNESAYKILYSINTLVIIFFTVDLAV
RFVTWPGLLSFWKNIFNILDFLSILPFFVSTIADSMADDGADSAATNKKY
VVLRVCRIFRIVRIFKFVRHSRDLIMIVKVVMHAKKELFLLVILLAIFTI
TFGAVMYYVEHETNDQFNSIMTGCWWAIVTITTVGYGDISPTTPAGKFVG
AVVLTLGIVFLALPMTIIVSKFSSVYEKEKSK
>Edunl_025365
MFCLASLRTVLESKLRREQRRTRSSGSDTASVDTHEGDEPRKKLKTLLRE
KGYHYVIDDQRKVEGEFRLFDEDLGFDDIVQINVGGIVYETRRSTLQRFP
QTLLGSQGFERYYSKSAKMYFLDRHRSAFSAILAYYQSGGLLCIPSTIHP
LVFLEEARFYSLGTKIIDKLESPFFVRNRRTPGTMKKKIWFMLDDPASSK
LANTIAFFDLGCIITAIAIICIKSLPEFHYLEEDITSIEDNREAAFFILE
TACMIWFTMDLFLRLFMCPSKKEFCKNPLNLIDIVSIVPYYLELMVPSKV
QVLLVIRIIRFTKIFRIFKLSRHFRGLIALGLALQHSVSEILVLFVFLMV
AVLFFATIVF
>Edunl_025507
MMYSKVSVLPLPTESVMSKQDSLDSANGPLNLGSRTSKAGGLNNVGGNNL
NLKKDVMRVNVAGQEHILSTALADDFPDTLLGSSDKDYYFRKDMNCYYFD
RNRHAFDAVMGYYLSGGVFMFPAKLNREVVIKEMEFYRIPIYEPQEAPAP
EFPEAITIRQKVYLLQNYPKSSLFATILSGVDCAFIFVAVTMLILETEPR
YKQYFEDATEPAHKYIFGLNSFIMAYFTIDYLCRLCSHPETKVFLKMFLP
WLDLLSILPFYLELVMMIPAKKEGEEEGEGSSAFVALRICRIFRVMRVFK
FARRSENLLILIRAVANTYKELILLSGVVSLAVVSFGSIMYTIESLPRSC
VGECEKTAFVSILTSCWWAVITVTTVGY
>Edunl_042728
MTNRAATIAATLSRPESAQDSIPPSPNFNRVDSPSQPRHRTPRVVKPKTN
EDRTRIDDVNDGINGNHTSEAHHKMNNVHSVVQAALLIKSGVKIKTGEML
KINVSGRVFELSTRQVHRYPNSLLARPSEVIKFYEPDLGMFFFDRNRHCF
EWIAQFYQGDGFMKFPEELPEQLLEQELDFWKIGYCDLNTEPLAPAVKAE
SIRSQCNAFFNDPSFNKWSKLWMIFDIVFILLSIALFMIKPEKAIVAAEE
NVAWVKQFFLGINIVCAVFFTTDLLARFLFCENRWKFFLDLMPWLDVLAI
IPLFYDIFEEYLHMDGDIINVFKLFRMARVARCFKLIRRSKRLLLIFQIL
FECKPELSIMLMVWLTGTVISGSAMYYIEVAFGNKLRFYSILESCWWAVT
TIGTVGYGNIYPLSPLGKVITSMIIFCSMIFMTVPMTIIIRRFSDSYERV
ENSKKAIKVFGTNTRVHLGRSRAPSSNTENKNRSKWKSLSDRVTKMLKAK
QEPIFMARGVA
>Edunl_036835
LSKARVNEYPDSLLANEEDLKHFYEPSLEMYYFDRNRALFEYIVQFYQTS
PEKIFKFPEDNNNNYYYPPDMIERELEFFKIGWREMSDKPEEPEPVEELT
TGYQGFMDKGHRFLNDPSYCIQSKIYMIVDITMIIVSILQFILETEPLII
ENLEGSADLRKVNLSLTWAGTVFFVSDFLLRLIFAKSKWRFFIEFATWLD
VVALVPFFIDLVSYYSPAGNANAGVYKVLKVLRTARLARCFKIIRHSKQL
LIIITILQSCASELSMMLFAWLIGVLLSGSFCYFAETSLLEMINNTTNPQ
FSSIMEGSWWAVVTISTTGYGDIIPQYGLGIAISTVIIFSSAIFMAIPMT
IIIRKFSESYENIASEEKVYQVFGKEEYKESVTDLIKENNNCSGIVDEAY
VIRLVNVFPSDDTESCHNKNNGDMTLGEDVVQRKNCRRLSL
>Edunl_063158
MEDLGDQPLKKRVKINICGLVFETYQCTLKEYPQTLLGSTDIETFFDADKKEYFFDRNRESFSYILNFYQTGRLYAPSHVPPDIFEAEREFYKINLALKQKSAAQNGTKKVVKKRNVWQKLANRVWKFLNNPKSSKAATVWAWLDIVFIMISVTCLIVETLPDVKYQLLFTLDTICVGFFTFDLISRCITAPDKKAFFMSLMAWLDFLAILPYFVLLCTEESNNTIEILRVLRLARVLRVFKLVRRSKKLLLIAHVMKKSTSELSLLVMVWLMAVVVFGSFLYYAENEKNPKISSILGACWWAVATMSTVGYGDVYPTTTWGKVIGTIVVFLSMIFLALPLTIIVSTFSKTYRARKCLTAENSDEEEDSDAEEGSDHDSNQKSNDV
```
