## Supplementary material for "Ctenophores and parahoxozoans independently evolved complex and functionally diverse sets of voltage-gated K^+^ channels": File S2

```
#NEXUS
[ TITLE ]
BEGIN TAXA;
       DIMENSIONS NTAX=37;
       TAXLABELS
             Mleid_EAG1
             Hcali_93.c12.g470
             Mleid_EAG2
             Hcali_93.c5.g147
             Nvect_Eag
             Nvect_Elk
             Nvect_Erg1
             Tadh_Eag
             Dmela__Erg
             Dmela__Eag
             Dmela_Elk
             Hsapi_Erg3
             Hsapi_Erg2
             Hsapi_Erg1
             Hsapi_Elk3
             Hsapi_Elk2
             Hsapi_Elk1
             Hsapi_Eag2
             Hsapi_Eag1
             Nvect_Erg2
             Nvect_Erg3
             Nvect_Erg4
             Nvect_Erg5
             Tadha_Elk
             Tadha_Erg1
             Tadha_Erg2
             Nvect_HCN1
             Nvect_HCN2
             Dmela_HCN
             Hsapi_HCN4
             Hsapi_HCN3
             Hsapi_HCN2
             Hsapi_HCN1
             Hcali_93.c8.g602
             Bovat_c0_g1
             Mleid_HCN_086441a
             Srose_HCN
;
END;
BEGIN CHARACTERS;
       DIMENSIONS NCHAR=435;
       FORMAT MISSING=? GAP=- MATCHCHAR=. datatype=protein;
MATRIX

Mleid_EAG1           STRLLADSTIRKSWDWMILIMSIWATFSVPVQVCFNEKIYYSQNVDLITDILFVIDLIINFRTTFVNAD-GLVILNNKKMALHYLKGWFAVDFVTAIPWQFLQTLKLLRYLKLTRVLRMAKVAFHLDEYT-------------KNGPVSLILIIVYFIMLGHLIACGWFWLGTGL--QEDFYSALYFIMTIFTTVGFGNIAPWNASEQIFCVIVMLIGAFFYAIIFGSATNIIMRMGAQQSRFLDQQKDLELYTSVNKFPLDLRNRMEDYFYYHWFNSKGIEHSKMMADWPRTLKEDTSLFLHRILFAEWPVFNEASTGCRRALSSLVERHGFTPGDYIVHEEDCVNAVYFLVRGHVKILKDGD-VIGILTMGDTFGEKWW--PTALSGKANADIQAMTYAEIEVLKHEDLKDILVKFPDYWSMWEQKLDITYEL
Hcali_93.c12.g470       MTRLLSDSAVRSAWDWFVLFLTVWAVFANPIQSIFDGNIYYNPTVDWITDVVFNFDIIVNFRSTYVNQD-GLVISSGKKMALHYVSGWFILDLITSIRWEWVLTHRLLGGLKSIRIFRMIKVGMNLDNYT-------------RKGPISLALIIVFFLSLGHIFACFWYLLGNLPEMQPGYYSALYFIMTTFCTVGFGNISPWNTPEQIFCIFVMLIGAFLYAIVFGSATNIIMQMGAQQSRFLDQQQNLELYTKVNKFPQDLKNRVEDYFYYQWYNSKGIEPSKMMSNWPRNLKEDTSLFMHRVLFAEWPVFSQASTGCRRALSSLIKRHGVTPGDYIVHTEDCVESIFFVVKGHLKILKDGA-VIGILTKGDTFGDKWW--PTEPTGKAVADVMAMTYAELEVLPHESLREILIKFPDFWDIWVKKLDITFEL
Mleid_EAG2           ALLIIHDNAPKLLWDWIVLYSVIWAIFNIPFELSFRIPCKQESILSVFCEVVFIIDVFFSCITTYINDD-GVVISDLGHIFSHYLKSWFLIDFLAAIPWELLIDDSVLYFLKAIAMLRIFRVTRNSSYYM-------------SSGFSSLIFMMAIFVVFAHFISCGWFAIGAGLSIPEVYLTCLYFTFTSLSTVGFGNAAPQLHYERVYSICVMVFGALMYATIFGYVASIIHRISQQTSELNERQTELVDFIDVHKFPESLASRMEDFFYNHWFTTKGVVASDIMEKWPKGLREDCFLYIHDLLLKQWPVLKEASVGCQRALSERLQRFTLCPGDMIYHSGDCVGEIYFVIRGHIKVIKNDK-LIGVLTSGDVFGESFW---TRTGRKSKANVQALTYCEFEVLSHESLNEIMILFPDYWDVWVEKLKISYEL
Hcali_93.c5.g147        GWVIIHDNTIKILWDWLILYTVLWTVFIVPMQLSFRVPCEMDWVVSLICEIIFIMDVILSFMTTYISGD-GLVISESSHIRSHYLWNWFVIDLLGAIPWELIIDDSVIHFLKIISLLRVFRIARNSNSYM-------------TSGFSSLLFMMAVFTIFAHFIGCGWFTLGDGLTQEELYLTCLYFSFTSLSTVGFGNAAPQLHKERIFSVAVMVLGSLIFATVFGYVANIIHRISRGASELNSRKTELTDFISVHKFPESLAHRMEDFFNNHWFTTYGVVADEIMEGWPRALREDCYLHMHDMLLRRWPVLREASSGCQRMLSERLKRINMSPGDYIYHAGDCVGEISFVIRGHVKVTNRNR-LIGILTSGDVLGEIFW--PTRIGKKSKASVQAITYCEFEVLNHEDLNEILIQFPDYWDVWVEKLKISYEI
Nvect_Eag                    PRVILHYNTFKTSWDWVILILTLYTTVSVPFMVCFAY--NPLNILDMIVDWLFIADIVLNFHTTYVGKD-GEIIDDPRLIRLNYLKTWFVLDLVSSLPYGVLYIANLLSFLRVFRLLRLGRVARKIDKYL-------------EYGASTFFLLMLSFCLVAHWMACMFYVIATGPTIAARYVSALYYTLTSLTTIGFGNISPNTTAEKLFGCVTMLLGSILFSLIFGQVSAILQQSQKNTAKYHSIIDNMRQFSKLYKLPSVLADRIIDYFMSTWASNKGIDTDEVLKYCPKDLQADICVHLNRVVLENNLAFRDAPMGVKRAIARNFWICHVAPNDRIIHHGESLDVLYFIARGSLEVKQGEA-VVGLLGEGDVFGDNVC--NEPTVGQSAVDVHALTYCDLHCIQRDALLEVLEFYPEFAMKFAKNLQLSYNL
Nvect_Elk                    KLLFLHYSNVKSLWDWWVLILTFYIAIMVPYNVAFSR-HRDLIIVDMVIELFFILDIVVHFRTTFVNKA-GRIVYEQKAIAIHYLKGWFILDFLAALPFEALYWGFLVQLLKCGRLLRLFRVVRKLHRYT-------------EYSTVLLTLLMLAFAMVAHWLACIWYVIGTGPDEGSAYVTALYFILTSMTTVGFGNVSANTRAEKAFAVVVMLIGALMHAAIFGNVAAIIQKLYANRVRYHSRSNEIKQFIRVHHIEADLANRLEDCFHTTWSLSGGVDTREILTTFPYELQADVCMHLYRGLLD-LPVFSQAPRGLFRMVSLKVSPVYIGPGEYLLTQNDVINSIYYIASGSMEVLQGES-VAAILGKGDLFGEDIS--RKSPIRRSNGDVRALTYCDVYYITRDKLQEVMHLYPDFSYKFSEKLELTYDL
Nvect_Erg1                   PWTILHYSVFKAFWDWLILFLVIYTAIVTPYMASFILTRDPLVILDYLVDVMFIVDIFINFRTTFVDSN-DEVVSHPCRIAVHYFKTWFVIDLMAAIPFELLITTTLIGLLKTARLLRLVRVARKLDHYS-------------EYGMAVLCLLMCSFALLAHWLACIWYAIGSGPDIESKYITALYFTLSSLTSVGFGNVSPNTNAEKIFSICVMLIGSLFYAAIFGNVAAIIARLYSNTARYHAQMQRVREFIRFHQIPNPLRQRIEDYSHHIWSYTNGIDMDQVLGGFPECLQADICLHLNANVLTTYRAFTSASQGCLRSLALKLRTTHLPPGDFIIYQGDEISHLYFLVRGTVEVLKDDT-IMAILGKGDSFGENFG--LSPNPGNSHVSIRALTYCDLRAISRDDLVNTMRMYPNFQQTFNQDLEITYLL
Tadh_Eag           TGIILHYSTTKVIWDWVILFFTFYTAIFVPFELAFNR-DIGFLIMDCIVDVIFLSDVVINFRTTYVDGT-GHIVSHPPLIVRNYITGWFVIDLLAALPYEIFT--------DVLRLLRLSRFIRKFNEYV-------------EYGATMIVLLMFTYVLVAHWLACIWYRIGQQISVASAYSTSLYFTMSSLTTVGFGNVSANTIGEKIFSIIIMIIGSLMSAFIFGNVTAILQELYSSTQRYHAILKDMKRFNQVYSLPKDLRRRVEDYFISSWAATKGIDTKEILKYWPKEIQAEIKMHMNRKILRDATCFSNASEGCLRQMAERFEMQHTGPGDILIHSGQSLNHLYFIACGSFEVYSADVGVTCILTKGDVFGDDFI--KNKGLGRSHSMVRALTYCDLHTISRIHLLEVAGLYPEWAPVFSENLNLTCSL
Dmela__Erg               KWTLLHYSPFKAVWDWIILILVMYTAIFTPYVAAFLL-GDPIVIIDLIVDVTFIVDIIINFRTTFVNSQ-DEVVSHPGRIAVHYLSGWFLIDLVAAVPFDLLLTTTLIGLLKTARLLRLVRVARKIDRYS-------------EYGAAVLILLMATFILIAHWLACIWYAIGGGPSIKSRYITALYFTFTSLTSVGFGNVAPNTDAEKAFTICVMLVGSLMYASIFGNVSAIIQRLYSGTARYHTQMLRVREFIRFHQIPNPLRQRLEEYFQHAWTYTNGIDMNSLLKGFPECLQADICLHLNRKLLTTCAAFSEASPGCLRAFSLKFKTTHAPPGDILVHRGDVLTSLYFIARGSIEIQRAGN-IV-VLGKNDIFGENPC--IYPTVGKSNGVVRALTYCDIHKLHRDDLLDVLDSYPEFLESFVSNLVITYNM
Dmela__Eag        PHILLHYCAFKAIWDWVILCLTFYTAIMVPYNVAFKN-KVSLLVVDSIVDVIFFIDIVLNFHTTFVGPG-GEVVSDPKVIRMNYLKSWFIIDLLSCLPYDVFNIGSLFSALKVVRLLRLGRVVRKLDRYL-------------EYGAAMLILLLCFYMLVAHWLACIWYSIGNGPSRKSMYVTALYFTMTCMTSVGFGNVAAETDNEKVFTICMMIIAALLYATIFGHVTTIIQQMTSATAKYHDMLNNVREFMKLHEVPKALSERVMDYVVSTWAMTKGLDTEKVLNCCPKDMKADICVHLNRKVFDEHPTFRLASDGCLRALAMHFMMSHSAPGDLLYHTGESIDSLCFIVTGSLEVIQDDE-VVAILGKGDVFGDQFW--KDSAVGQSAANVRALTYCDLHAIKRDKLLEVLDFYSAFANSFARNLVLTYNL
Dmela_Elk             RLILPHYGVFKGIWDWVILVATFYVALMVPYNAAFAK-ARQTKVSDVIVEALFIVDILLNFRTTFVSRK-GEVVSNSKQIAINYLRGWFALDLLAALPFDHLYEDSHIHLVKLTRLLRLARLLQKIDRYS-------------QHTAMILTLLMFSFTLAAHWLACIWYVIAAILTTAETYSTALYFTFTSLTSVGFGNVSANTTAEKVFTIIMMLIGALMHAVVFGNVTAIIQRMYSRRSLYESKWRDLKDFVALHNMPKELKQRIEDYFQTSWSLSHGIDIYETLREFPEELRGDVSMHLHREILQ-LPIFEAASQGCLKLLSLHIKTNFCAPGEYLIHKGDALNYIYYLCNGSMEVIKDDM-VVAILGKGDLVGSDIN--VHMTVVRSSSDIKALTYCDLKCIHMGGLVEVLRLYPEYQQQFANDIDLTCNL
Hsapi_Erg3          KFTILHYSPFKAVWDWLILLLVIYTAIFTPYSAAFLL-NSPLNVVDLIVDIMFIIDILINFRTTYVNQN-EEVVSDPAKIAIHYFKGWFLIDMVAAIPFDLLITTTLIGLLKTARLLRLVRVARKLDRYS-------------EYGAAVLMLLMCIFALIAHWLACIWYAIGSGPSIKDKYVTALYFTFSSLTSVGFGNVSPNTNSEKIFSICVMLIGSLMYASIFGNVSAIIQRLYSGTARYHMQMLRVKEFIRFHQIPNPLRQRLEEYFQHAWTYTNGIDMNMVLKGFPECLQADICLHLNQTLLQNCKAFRGASKGCLRALAMKFKTTHAPPGDTLVHCGDVLTALYFLSRGSIEILKDDI-VVAILGKNDIFGEMVH--LYAKPGKSNADVRALTYCDLHKIQREDLLEVLDMYPEFSDHFLTNLELTFNL
Hsapi_Erg2          RWTILHYSPFKAVWDWLILLLVIYTAVFTPYSAAFLL-SSPLTVVDLIVDIMFVVDIVINFRTTYVNTN-DEVVSHPRRIAVHYFKGWFLIDMVAAIPFDLLITTTLIGLLKTARLLRLVRVARKLDRYS-------------EYGAAVLFLLMCTFALIAHWLACIWYAIGSGPSVQDKYVTALYFTFSSLTSVGFGNVSPNTNSEKVFSICVMLIGSLMYASIFGNVSAIIQRLYSGTARYHTQMLRVKEFIRFHQIPNPLRQRLEEYFQHAWSYTNGIDMNAVLKGFPECLQADICLHLHRALLQHCPAFSGAGKGCLRALAVKFKTTHAPPGDTLVHLGDVLSTLYFISRGSIEILRDDV-VVAILGKNDIFGEPVS--LHAQPGKSSADVRALTYCDLHKIQRADLLEVLDMYPAFAESFWSKLEVTFNL
Hsapi_Erg1    RWTILHYSPFKAVWDWLILLLVIYTAVFTPYSAAFLL-KQPLAVVDLIVDIMFIVDILINFRTTYVNAN-EEVVSHPGRIAVHYFKGWFLIDMVAAIPFDLLISEELIGLLKTARLLRLVRVARKLDRYS-------------EYGAAVLFLLMCTFALIAHWLACIWYAIGGGPSIKDKYVTALYFTFSSLTSVGFGNVSPNTNSEKIFSICVMLIGSLMYASIFGNVSAIIQRLYSGTARYHTQMLRVREFIRFHQIPNPLRQRLEEYFQHAWSYTNGIDMNAVLKGFPECLQADICLHLNRSLLQHCKPFRGATKGCLRALAMKFKTTHAPPGDTLVHAGDLLTALYFISRGSIEILRGDV-VVAILGKNDIFGEPLN--LYARPGKSNGDVRALTYCDLHKIHRDDLLEVLDMYPEFSDHFWSSLEITFNL
Hsapi_Elk3    RCLLLHYSVSKAIWDGLILLATFYVAVTVPYNVCFSG-DRHTLVSDIAVEMLFILDIILNFRTTYVSQS-GQVISAPRSIGLHYLATWFFIDLIAALPFDLLYVTSLVHLLKTVRLLRLLRLLQKLERYS-------------QCSAVVLTLLMSVFALLAHWMACIWYVIGGGPSRRSAYIAALYFTLSSLTSVGFGNVCANTDAEKIFSICTMLIGALMHAVVFGNVTAIIQRMYSRRSLYHSRMKDLKDFIRVHRLPRPLKQRMLEYFQTTWAVNSGIDANELLRDFPDELRADIAMHLNREILQ-LPLFGAASRGCLRALSLHIKTSFCAPGEYLLRRGDALQAHYYVCSGSLEVLRDNM-VLAILGKGDLIGADIP--EPGQVLKTSADVKALTYCGLQQLSSRGLAEVLRLYPEYGAAFRAGLDLTFNL
Hsapi_Elk2    PFILLHCGALRATWDGFILLATLYVAVTVPYSVCVST-AGPPSVCDLAVEVLFILDIVLNFRTTFVSKS-GQVVFAPKSICLHYVTTWFLLDVIAALPFDLLHVYFGAHLLKTVRLLRLLRLLPRLDRYS-------------QYSAVVLTLLMAVFALLAHWVACVWFYIGGGPSLRSAYITSLYFALSSLTSVGFGNVSANTDTEKIFSICTMLIGALMHAVVFGNVTAIIQRMYARRFLYHSRTRDLRDYIRIHRIPKPLKQRMLEYFQATWAVNNGIDTTELLQSLPDELRADIAMHLHKEVLQ-LPLFEAASRGCLRALSLALRPAFCTPGEYLIHQGDALQALYFVCSGSMEVLKGGT-VLAILGKGDLIGCELP--RREQVVKANADVKGLTYCVLQCLQLAGLHDSLALYPEFAPRFSRGLELSYNL
Hsapi_Elk1          KFILLHFSTFKAGWDWLILLATFYVAVTVPYNVCFIG-NRSTTVSDIAVEILFIIDIILNFRTTYVSKS-GQVIFEARSICIHYVTTWFIIDLIAALPFDLLYVVSLVHLLKTVRLLRLLRLLQKLDRYS-------------QHSTIVLTLLMSMFALLAHWMACIWYVIGGGPSIRSAYIAALYFTLSSLTSVGFGNVSANTDAEKIFSICTMLIGALMHALVFGNVTAIIQRMYSRWSLYHTRTKDLKDFIRVHHLPQQLKQRMLEYFQTTWSVNNGIDSNELLKDFPDELRSDITMHLNKEILQ-LSLFECASRGCLRSLSLHIKTSFCAPGEYLLRQGDALQAIYFVCSGSMEVLKDSM-VLAILGKGDLIGANLS--IKDQVIKTNADVKALTYCDLQCIILKGLFEVLDLYPEYAHKFVEDIDLTYNL
Hsapi_Eag2    PHIILHYCAFKTTWDWVILILTFYTAIMVPYNVSFKT-KIAWLVLDSVVDVIFLVDIVLNFHTTFVGPG-GEVISDPKLIRMNYLKTWFVIDLLSCLPYDIINISSLFSSLKVVRLLRLGRVARKLDHYL-------------EYGAAVLVLLVCVFGLVAHWLACIWYSIGGGPSKDSLYVSSLYFTMTSLTTIGFGNIAPTTDVEKMFSVAMMMVGSLLYATIFGNVTTIFQQMYANTNRYHEMLNNVRDFLKLYQVPKGLSERVMDYIVSTWSMSKGIDTEKVLSICPKDMRADICVHLNRKVFNEHPAFRLASDGCLRALAVEFQTIHCAPGDLIYHAGESVDALCFVVSGSLEVIQDDE-VVAILGKGDVFGDIFW--KETTLAHACANVRALTYCDLHIIKREALLKVLDFYTAFANSFSRNLTLTCNL
Hsapi_Eag1    PHIILHYCVFKTTWDWIILILTFYTAILVPYNVSFKT-RVAWLVVDSIVDVIFLVDIVLNFHTTFVGPA-GEVISDPKLIRMNYLKTWFVIDLLSCLPYDVINISSLFSSLKVVRLLRLGRVARKLDHYI-------------EYGAAVLVLLVCVFGLAAHWMACIWYSIGGGPSKNSVYISSLYFTMTSLTSVGFGNIAPSTDIEKIFAVAIMMIGSLLYATIFGNVTTIFQQMYANTNRYHEMLNSVRDFLKLYQVPKGLSERVMDYIVSTWSMSRGIDTEKVLQICPKDMRADICVHLNRKVFKEHPAFRLASDGCLRALAMEFQTVHCAPGDLIYHAGESVDSLCFVVSGSLEVIQDDE-VVAILGKGDVFGDVFW--KEATLAQSCANVRALTYCDLHVIKRDALQKVLEFYTAFSHSFSRNLILTYNL
Nvect_Erg2                   NRIILHYGLFKITWDWLIMVLVLYTAVEVPFVSAFIMSQAPLLLVDTCIDVIFMLDIVLNFRTTYVKEG-EVLITNPCKIGIHYLRSYFIVDFVAAIPWELLLNTTLFSLLKTARLLRLFRAARKLDRNY-------------EYMTSLLFLMLMFFMLVAHWMACIWYMIGSGPYLPSRYLTSLYYVMTLCTTVGFGNVSANTDGERIFTICGMLLGAVMYAGIFGNVTAIIHGQYSSNFRYRKESMAINEFVRFYKIRNPLARRLREYSRHTWSQTKGTDMNRVLKKFPEGLQYEIRLHMHLTVLSNSFLFMDSESSCLRGISMRMRRQYHLPGHFIMYEGDEVDTLHLIKRGKIEIIVNGV-CRGRLVDGDAYGTSLR--QAGRRPKSVASLRAATCVDCHVIKIEELDDVMQSYPSSRARLLTAMDLNFRL
Nvect_Erg3                    RYIILHNSKFKAVWDWFVLLLVIYTSIEIPYTAAFGQSQKAIGIVNLIVDLMFVVDILINFRSTYTRQGTDELVSNPRKIACNYLKSWFVIDFLAAIPFELFVAISLAGLLKTARLLRLVRVSRKLDRYS-------------EYGLAVVILLTCLFTLVAHWLACIWYFIGSGPSMKSRYVTSLYFTLTSLTSIGFGNVAPNTNAEKLFAVAMMLVGALMYAAIFGNMTAIIQRLYTRTARYHKDLKVIKEFIRFHNIPDTLRDTLTEYFTHEWSSRHDQQLDTVLRRFPDSLQSDVCVHIHRAVFGSHHVFHKLGEGCVRALSVKFNIKNYLPGHYIIKEGDEVKYLYFVVEGTVDVIKSGK-SLSILGPGDSAGGNYDEMRGNLPLKANVSLMVRHYVEVHYVKLEDLYDVANSFPQLAEVMSEQMTFTHDF
Nvect_Erg4                   PWTIRHDSLFKAIWDWLILILVMYTAIEIPYTVVFSLPYQPLHVCNLWVDLMFIVDIFINFRSTYVAQDSDEIISNPKNIVLHYLKTWFVVDFFAAIPFEFMIAATLMGLFKTARLLRLVRVARKLDRYS-------------EYGLAVVVLLTCLFMLLAHWLACIWHAIGASPNVNSRYVTSLYFTLTSLTTVGFGNVSPNTNAEKAFSVCVMLVGALFYAAIFGNMTAIIQRLYSRTSRFHRDLRVIEEFSKFNKVPPSLRDDLEEFFRHEWIYTKGVDVDHVLKRFPECLQADVRHHLHKKLFNECMAFANADDGCLRALSLRFTIQHFLPGHFVVKQGDQIDRLLFLVKGSIEVIKDKE-TCLVLGKGDTISCDYSSINSSYIPKANASLLIQTHSEIHSITWSDLLIVLKAYPTFQEDFLDHLELAYNL
Nvect_Erg5                   KCIIRHDSIFKAVWDWVILVFVIYTAFEIPFSATFLLPQEPLAICNLCVDLLFVVDIPINFRSTYVREGTDELIVNPKKIALNYFKSWFLIDLLSAIPFEFMVATTLMGLLKTARLLRLVRIVRKFDRYS-------------EYGQAVIILLTCFFLLVAHWLACIWHAIGSGPGLQTRYITALYFTMTSLSSVGFGNVSPNTNAEKVFSILVMIVGALMYASIFGNMTAIIQRLYSRTSRHRRNLRIIQDFVRFYKIPRNLRDDLEEYFRHEWSYTKGMDIDTVLKRFPESLQADICVHLHKKLFAECSAFQCASEGCLRALARRFDIRRHLPGQYLIKQGDEVKKLYFIAKGFVEVLKDGH-CELVLGKGDVISCDYTSRQSLRTAKANASLLIQTYCQIHVVDWQDLLSVLRVYSKFRESFTNHLKLAYNL
Tadha_Elk                     IFLILHYSRLKLAWDWSIIALTFFIAIMVPLFVAFKI------YVVILPQICFIIDILLNFRTTYIDSH-GHIVYQSKRIAANYMKTWLIIDLTASIPLELIIENLPVTLLKLLRLLHLIHFMAYCDRKF-------------EYNAAVLALLLLSFATLAHWLACIWYIIGGGPSLQDKYVTALYFTLSSLTTVGFGNVSGNTTAEKVFAVITMIIGSLMYAVIFGNVTAIIQRIYSARSKFRSRMYDIRQFCHAYHLPKQLKYRLEDFTYTDWSVTNGINKEEVLKTLPVELQTDICQYLHREFLG-LSLFQSVSNGCMRNLSSRIQTSYCAPSEIVIYEGELYHPLYFVASGTLQVFRNDV-VVAILGHGDLIGE-----FPLQSTKSTGTVKALTYCDLRYINHFDLKQVTESYPELGQVLQNEWNLAYN-
Tadha_Erg1                    --TIIHYSILKAFWDWLILIMVLYTAIVTPFTASFII--APLFIIDWIVDITFIVDILINFRTTYVNSN-DEIITDWKKIGLHYLKSWFIIDLIAAIPFELFIEQTLIGLLKTARLLRVIRVVRKADRYS-------------ETGAAILILLMFAFALIAHWLACIWYAIASGPSITERYLTALYFTFSSLTTVGFGNVSANTSSEKIFAIVVMWFGALLSASIFGNVTAIIQRIYASTARYHSHKKKIKEFVKFHKIPYYLKCRLLEYFQHTWSYHKGIDMSSVLKSFPESLQAEVSLHLNRNLLKESTAFKMCTPSCLRSLAFKIESAHYPPGDYLVMQGDKLNFLYFISRGSVEVLRNDV-VVAILGVGDVFGENFY------KYRSNGNVRALTYCDLNIISKESLLEVLDAYPEFAEDFNNTLEITFNL
Tadha_Erg2                    --MIVHYSMFKAFWDWLILVVVLYTAIVTPFAASFLL--TPLFVIDWIVDITFIIDILINFRTTYVNSN-DEIVTDWRKIALHYLKSWFIIDIIAAIPFELFIEQTLIGLLKTARLLRVIRVVRKADRYS-------------ETGAAILILLMFGFALIAHWLACIWYAIGSGPPITDRYLTALYFTFSSLTTVGFGNVSATTRAEKVFAILVMWLGSLMYASIFGNVTAIIQRLYASTARYHAHLKKIREFIKFHKIPYPLKDRLAEYFQHTWSFHKGIDMTSVLKSFPESLQADISLHLNRNLLENSGVFATSSPSCLRSLAFKIQSTHCPPGDYLIMQGDKLNALYFVSRGSVEVLRNDV-VVAILGVGDTFGENFY------LHRSNANVRALTYCDLHTISRESLLEVLDAYTDFAEHFSRELEITYNL
Nvect_HCN1         KGVIHPFSTFRWYWDILLIIFIFMHVLLLPVSIAFLSLSIHWLILNGVSDVFFVVDIFLNFRTGIVDPNQEEVILDKKVISMMYLRGWFIIDLASSLPFDYAYALRILKLAKLLSLLRLLRVS-RLVRYMTRFEELL----NIAKGQLRIMKLICCMLVLSHWNGCIQFFVPKTASPGEQYSWSLFRALSHMLCIGYGHYPPQNLTDLWLTVCSMTAGATFYAVFIGIMSSLIMSIDSSGRLFNEKLNQVEEYMRYRKLPLRIRLQVQDFYEHRF-HHKLFDEDAILTELSKNLRETILVHNIKPLLTTVPFFSGASISFITDIVTKLKFEVFLNGDYICRSGHRGDKMYFIQKGIVDILTREGALATSLGDGSHFGEICL----LTKARRVASVRAATTCDVYSLSATHFHEVLQDYPEMKSVLEEVAKERLSR
Nvect_HCN2         GWVIHPTSIFRLYWDMWVLLLLLINLFALPVLISFFAVSARWIAFNAVSDTAFLLDILLNFRTGVLVHGPNKFILDPKIIAKRYLKTWFFIDLISSLPIDYIVTLKLLRFAKLLGLLKLLRLS-RLVRYVQQYEEIL----NVTRSVIRFINLVSIILLIAHWNGCLQFLVPMDNDWWEQYCWSLFKAMSHMLCIGYGRYPPQNIAEVWVTTFSMLTGATFYAMFIAYCINFIQQLDSPGRNYREKIQQIEEYMSYRRLPVELRDRMTKYYDHRY-QGRMFDEEKILHEISKPLREQIINYNCRDLVQSVPFFTEAEPDFVSAIITRLSFEVYLEGDIIVREGELGTEMYFLREGVVSV-TVGGKHANELCDGAYFGEICL----LTNARRTASVTAKTVCDVFILNAEHFRDVVDEFPTMRILMEIVAEDRLNK
Dmela_HCN          HWVIHPCSSFRFYWDLCMLLLLVANLIILPVAISFFNLSTRWIAFNCLSDTIFLIDIVVNFRTGIMQQDAEQVILDPKLIAKHYLRTWFFLDLISSIPLDYIFALRILRLAKLLSLVRLLRLS-RLVRYVSQWEEVYFL--NMASVFMRIFNLICMMLLIGHWSGCLQFLVPQESYWLEQYSWALFKAMSHMLCIGYGRFPPQSLTDMWLTMLSMISGATCYALFLGHATNLIQSLDSSRRQYREKVKQVEEYMAYRKLPRDMRQRITEYFEHRY-QGKFFDEELILGELSEKLREDVINYNCRSLVASVPFFANADSNFVSDVVTKLKYEVFQPGDIIIKEGTIGTKMYFIQEGVVDIVMANGEVATSLSDGSYFGEICL----LTNARRVASVRAETYCNLFSLSVDHFNCVLDQYPLMRKTMETVAAERLNK
Hsapi_HCN4                  FWIIHPYSDFRFYWDLTMLLLMVGNLIIIPVGITFFKNTTPWIVFNVVSDTFFLIDLVLNFRTGIVVEDNTEIILDPQRIKMKYLKSWFMVDFISSIPVDYIFALRIVRFTKILSLLRLLRLS-RLIRYIHQWEEIFHMTYDLASAVVRIVNLIGMMLLLCHWDGCLQFLVPVNNSWGKQYSYALFKAMSHMLCIGYGRQAPVGMSDVWLTMLSMIVGATCYAMFIGHATALIQSLDSSRRQYQEKYKQVEQYMSFHKLPPDTRQRIHDYYEHRY-QGKMFDEESILGELSEPLREEIINFNCRKLVASMPLFANADPNFVTSMLTKLRFEVFQPGDYIIREGTIGKKMYFIQHGVVS-VLTKGNKETKLADGSYFGEICL----LTRGRRTASVRADTYCRLYSLSVDNFNEVLEEYPMMRRAFETVALDRLDR
Hsapi_HCN3                  AWIIHPYSDFRFYWDLIMLLLMVGNLIVLPVGITFFKNSPPWIVFNVLSDTFFLLDLVLNFRTGIVVEEGAEILLAPRAIRTRYLRTWFLVDLISSIPVDYIFALRIVRFTKILSLLRLLRLS-RLIRYIHQWEEIFHMTYDLASAVVRIFNLIGMMLLLCHWDGCLQFLVPVNHSWGRQYSHALFKAMSHMLCIGYGQQAPVGMPDVWLTMLSMIVGATCYAMFIGHATALIQSLDSSRRQYQEKYKQVEQYMSFHKLPADTRQRIHEYYEHRY-QGKMFDEESILGELSEPLREEIINFTCRGLVAHMPLFAHADPSFVTAVLTKLRFEVFQPGDLVVREGSVGRKMYFIQHGLLS-VLARGARDTRLTDGSYFGEICL----LTRGRRTASVRADTYCRLYSLSVDHFNAVLEEFPMMRRAFETVAMDRLLR
Hsapi_HCN2                  AWIIHPYSDFRFYWDFTMLLFMVGNLIIIPVGITFFKTTAPWIVFNVVSDTFFLMDLVLNFRTGIVIEDNTEIILDPEKIKKKYLRTWFVVDFVSSIPVDYIFALRIVRFTKILSLLRLLRLS-RLIRYIHQWEEIFHMTYDLASAVMRICNLISMMLLLCHWDGCLQFLVPVNHSWSELYSFALFKAMSHMLCIGYGRQAPESMTDIWLTMLSMIVGATCYAMFIGHATALIQSLDSSRRQYQEKYKQVEQYMSFHKLPADFRQKIHDYYEHRY-QGKMFDEDSILGELNGPLREEIVNFNCRKLVASMPLFANADPNFVTAMLTKLKFEVFQPGDYIIREGTIGKKMYFIQHGVVS-VLTKGNKEMKLSDGSYFGEICL----LTRGRRTASVRADTYCRLYSLSVDNFNEVLEEYPMMRRAFETVAIDRLDR
Hsapi_HCN1                  FWIIHPYSDFRFYWDLIMLIMMVGNLVIIPVGITFFTTTTPWIIFNVASDTVFLLDLIMNFRTGTVNEDSSEIILDPKVIKMNYLKSWFVVDFISSIPVDYIFALRIVRFTKILSLLRLLRLS-RLIRYIHQWEEIFHMTYDLASAVVRIFNLIGMMLLLCHWDGCLQFLVPVNDSWGKQYSYALFKAMSHMLCIGYGAQAPVSMSDLWITMLSMIVGATCYAMFVGHATALIQSLDSSRRQYQEKYKQVEQYMSFHKLPADMRQKIHDYYEHRY-QGKIFDEENILNELNDPLREEIVNFNCRKLVATMPLFANADPNFVTAMLSKLRFEVFQPGDYIIREGAVGKKMYFIQHGVAG-VITKSSKEMKLTDGSYFGEICL----LTKGRRTASVRADTYCRLYSLSVDNFNEVLEEYPMMRRAFETVAIDRLDR
Hcali_93.c8.g602            KLIIHPLSTFRLVWDTILMFAIGITMFILPVKIAFFREIFPWYPIVIIIDVIYMIDVVLSFFTGTIDTAPPKIILERNEIQRKYLRTWFIPDLLSSIPYDVIGALLIAKMLKIFSLLRVLRLG-RLHFLAKRWIQIF----EISPLVIKIVQLLCFFFVMAHWSACIQFFVVQEAPVLEQYLWALFRSLSHMITIGYGRDSPQEVTEVVFIIPSMLTGAFFYMMIVSQMTKTISLFKMGSIRYTQKLKDVDELAKKYNLDSDAHQRLHEFYHHKY-GGEIHEDEEIIKELSLALKIDVIKSRYREILENVFFLSTGDDGLIEQFLLSIKESVFMTGDIIIRSEDTVEDLYVIKKGTVSIEYTTPGGNLDDDIIVRDFGFFGETPLLTKKKADMMVFAEVPCDCLLIPKYIFYAMLDRFPMFKSQMLLVCHSRLSL
Bovat_c0_g1                 IFIIHPLSTFRLIWDTVLLLAIFLMMILLPVKLAFFKTDKSWYPIIILIDLIFMMDVVLSFFTGTIEQKPPRINLNRKEIQFRYLKTWFVIDLLASIPFDVIGALLAAKILKMFSLFRVLRVG-RLHFIMKRWIQIF----ELSPLVIKIVQLLGFFFMIAHWSSCLQFFVVQDSPVWDQYLWSIFRSLSHMITIGYGRDPPQESLEVLLIIPSMLVGAFFYMMIVSQMTKTISMFKIGDIRYTEKLKDVDALAKKYNMNTDIHQRMHEFYHHRY-GGTILETEEIVKELPLALKIDVIKAMQGELLENVFFLRSACDGFIEQFILSTKSSVFMTGDIVVRSEDTIENLYVILKGTVSIEFTTTGNTLEDEIIVRKYGFFGELPMLLRRKADMMVYAETPCDFLLIPKFMFYSLIDRYPLFKHQMLLVAHSRLVL
Mleid_HCN_086441a           MFIIHPLSSFRLFWDTFLLLAIMVMMVILPLKLAFLKKPRDWYPVIIILDLVFLADVVLSFFTGTIELKHPQINLNRREIQIKYLKTWFVPDLLSSIPFDIIGAFLAAKVLKTFSLVRVLRLG-RLHFILKRWVQIF----ELSPLFIKIFQLLCLFFMIAHWSACIQFFVVQDSPWSDQYIWAVFRSLSHMITIGYGKDPPQDTVEAMMIIPSMLIGAFFYMMIVSQMTKTISMFRMGDIRYTEKLKDIDEFTRKYNMGSDIHQRMHEFFHHKY-AGAIHDDDDLIKELPLALKIDVIKAKNKEILENVFFLRSACDGFTEQFLLSTLTSVYMTGDIIVRSEDMMENLFVIKKGTVSIEFTTPGNTFQDEIIVRTYGFFGETPMLLKKKADMIVYAETACDFIMIPKFMFYSLIDRYSLFKNQMLLVAHSRIGL
Srose_HCN      KFVIHPYSTFRWYWDVLMVLLLSFTVTSIPVAISFFSMGTAWFVVSCIVDSIFILDIFVNFRTGIAKQDPHEVILDHRAIVRHYLRGWFAIDLISSLPLDYIIALKVLRMTRLLTLLRLLRVT-RMFRLFSRWEETF----NLSAAWLRMSKLVTMMLLMAHWSGCLQFLAVVDAPVSAQYTWALFNALSHMLCIGYGKFPPQSVSEVWLTIGSMVIGASFYAVFIGQISSITLSVDSASRNYNEKVKEVVEYLRAQKVPSSLRQRVFDYYEYRWPQHKFFDERNILKELSPGLHNDITKHNCQPLVQSLPFLRNADPELIEAVTTKVVFQVSMPSEVIIKAGTYGSELYLLQYGTVEVVLPGGDVVSRLHDGSFFGELGL----LRLQKRAASVIAVSPCRLYVLSRRALDEVLEAFPHMRRELERTAVERLHE
;
END;
```
