## Supplementary material for "Ctenophores and parahoxozoans independently evolved complex and functionally diverse sets of voltage-gated K^+^ channels": File S3

```
#NEXUS
begin taxa;
	dimensions ntax=37;
	taxlabels
	Bovat_c0_g1
	Dmela_Elk
	Dmela_HCN
	Dmela__Eag
	Dmela__Erg
	'Hcali_93.c12.g470'
	'Hcali_93.c5.g147'
	'Hcali_93.c8.g602'
	Hsapi_Eag1
	Hsapi_Eag2
	Hsapi_Elk1
	Hsapi_Elk2
	Hsapi_Elk3
	Hsapi_Erg1
	Hsapi_Erg2
	Hsapi_Erg3
	Hsapi_HCN1
	Hsapi_HCN2
	Hsapi_HCN3
	Hsapi_HCN4
	Mleid_EAG1
	Mleid_EAG2
	Mleid_HCN_086441a[&!name="Mleid_086441a"]
	Nvect_Eag
	Nvect_Elk
	Nvect_Erg1
	Nvect_Erg2
	Nvect_Erg3
	Nvect_Erg4
	Nvect_Erg5
	Nvect_HCN1
	Nvect_HCN2
	Srose_HCN
	Tadh_Eag
	Tadha_Elk
	Tadha_Erg1
	Tadha_Erg2
;
end;

begin trees;
	tree con_50_majrule = [&U] (Mleid_EAG1[&prob=1.0,prob_stddev=0.0,prob_range={1.0,1.0},prob(percent)="100",prob+-sd="100+-0",length_mean=0.154158383,length_median=0.1528137,length_95%HPD={0.0957728,0.2139951}]:0.152814,'Hcali_93.c12.g470'[&prob=1.0,prob_stddev=0.0,prob_range={1.0,1.0},prob(percent)="100",prob+-sd="100+-0",length_mean=0.275199659,length_median=0.2735281,length_95%HPD={0.2068587,0.347996}]:0.273528,((Mleid_EAG2[&prob=1.0,prob_stddev=0.0,prob_range={1.0,1.0},prob(percent)="100",prob+-sd="100+-0",length_mean=0.191217071,length_median=0.1902487,length_95%HPD={0.1278111,0.2519471}]:0.190249,'Hcali_93.c5.g147'[&prob=1.0,prob_stddev=0.0,prob_range={1.0,1.0},prob(percent)="100",prob+-sd="100+-0",length_mean=0.196053943,length_median=0.1946972,length_95%HPD={0.1344314,0.2595388}]:0.194697)[&prob=1.0,prob_stddev=0.0,prob_range={1.0,1.0},prob(percent)="100",prob+-sd="100+-0",length_mean=0.379297721,length_median=0.3766057,length_95%HPD={0.2871232,0.4770864}]:0.376606,(((((Nvect_Eag[&prob=1.0,prob_stddev=0.0,prob_range={1.0,1.0},prob(percent)="100",prob+-sd="100+-0",length_mean=0.388824985,length_median=0.3873636,length_95%HPD={0.3117214,0.4701026}]:0.387364,(Dmela__Eag[&prob=1.0,prob_stddev=0.0,prob_range={1.0,1.0},prob(percent)="100",prob+-sd="100+-0",length_mean=0.137881337,length_median=0.1369141,length_95%HPD={0.09427865,0.1908255}]:0.136914,(Hsapi_Eag2[&prob=1.0,prob_stddev=0.0,prob_range={1.0,1.0},prob(percent)="100",prob+-sd="100+-0",length_mean=0.0497172392,length_median=0.04896068,length_95%HPD={0.02479082,0.07500487}]:0.048961,Hsapi_Eag1[&prob=1.0,prob_stddev=0.0,prob_range={1.0,1.0},prob(percent)="100",prob+-sd="100+-0",length_mean=0.0608804356,length_median=0.06010212,length_95%HPD={0.03448051,0.08805027}]:0.060102)[&prob=1.0,prob_stddev=0.0,prob_range={1.0,1.0},prob(percent)="100",prob+-sd="100+-0",length_mean=0.122168416,length_median=0.1208561,length_95%HPD={0.07630348,0.1699608}]:0.120856)[&prob=1.0,prob_stddev=0.0,prob_range={1.0,1.0},prob(percent)="100",prob+-sd="100+-0",length_mean=0.186159447,length_median=0.1852496,length_95%HPD={0.1278562,0.246773}]:0.18525)[&prob=1.0,prob_stddev=0.0,prob_range={1.0,1.0},prob(percent)="100",prob+-sd="100+-0",length_mean=0.116060501,length_median=0.1145248,length_95%HPD={0.06131802,0.1711774}]:0.114525,Tadh_Eag[&prob=1.0,prob_stddev=0.0,prob_range={1.0,1.0},prob(percent)="100",prob+-sd="100+-0",length_mean=0.439457248,length_median=0.4374302,length_95%HPD={0.3569788,0.5270374}]:0.43743)[&prob=1.0,prob_stddev=0.0,prob_range={1.0,1.0},prob(percent)="100",prob+-sd="100+-0",length_mean=0.117202912,length_median=0.1157794,length_95%HPD={0.06363885,0.1720505}]:0.115779,(Nvect_Elk[&prob=1.0,prob_stddev=0.0,prob_range={1.0,1.0},prob(percent)="100",prob+-sd="100+-0",length_mean=0.393557989,length_median=0.3920251,length_95%HPD={0.3205233,0.4775633}]:0.392025,(Dmela_Elk[&prob=1.0,prob_stddev=0.0,prob_range={1.0,1.0},prob(percent)="100",prob+-sd="100+-0",length_mean=0.330653455,length_median=0.3293209,length_95%HPD={0.2645488,0.4024846}]:0.329321,((Hsapi_Elk3[&prob=1.0,prob_stddev=0.0,prob_range={1.0,1.0},prob(percent)="100",prob+-sd="100+-0",length_mean=0.121604204,length_median=0.1206122,length_95%HPD={0.08306535,0.162841}]:0.120612,Hsapi_Elk2[&prob=1.0,prob_stddev=0.0,prob_range={1.0,1.0},prob(percent)="100",prob+-sd="100+-0",length_mean=0.253828132,length_median=0.2527327,length_95%HPD={0.2011238,0.3124352}]:0.252733)[&prob=0.997889358,prob_stddev=1.57099929E-4,prob_range={0.997778271,0.998000444},prob(percent)="100",prob+-sd="100+-0",length_mean=0.0424140704,length_median=0.04128068,length_95%HPD={0.01648397,0.07091965}]:0.041281,Hsapi_Elk1[&prob=1.0,prob_stddev=0.0,prob_range={1.0,1.0},prob(percent)="100",prob+-sd="100+-0",length_mean=0.088063022,length_median=0.08712066,length_95%HPD={0.05267103,0.1228622}]:0.087121)[&prob=1.0,prob_stddev=0.0,prob_range={1.0,1.0},prob(percent)="100",prob+-sd="100+-0",length_mean=0.122235229,length_median=0.120921,length_95%HPD={0.07401391,0.171881}]:0.120921)[&prob=1.0,prob_stddev=0.0,prob_range={1.0,1.0},prob(percent)="100",prob+-sd="100+-0",length_mean=0.141631644,length_median=0.1404217,length_95%HPD={0.08703974,0.2005248}]:0.140422,Tadha_Elk[&prob=1.0,prob_stddev=0.0,prob_range={1.0,1.0},prob(percent)="100",prob+-sd="100+-0",length_mean=0.537260101,length_median=0.5367733,length_95%HPD={0.4408631,0.6289044}]:0.536773)[&prob=1.0,prob_stddev=0.0,prob_range={1.0,1.0},prob(percent)="100",prob+-sd="100+-0",length_mean=0.141531167,length_median=0.1400957,length_95%HPD={0.08666875,0.2018807}]:0.140096)[&prob=0.787158409,prob_stddev=0.00848339618,prob_range={0.781159742,0.793157076},prob(percent)="79",prob+-sd="79+-1",length_mean=0.0582624496,length_median=0.05674522,length_95%HPD={0.01121758,0.1019413}]:0.056745,(((Nvect_Erg1[&prob=1.0,prob_stddev=0.0,prob_range={1.0,1.0},prob(percent)="100",prob+-sd="100+-0",length_mean=0.238584899,length_median=0.2377925,length_95%HPD={0.1860804,0.2973711}]:0.237793,(Dmela__Erg[&prob=1.0,prob_stddev=0.0,prob_range={1.0,1.0},prob(percent)="100",prob+-sd="100+-0",length_mean=0.161149912,length_median=0.1597993,length_95%HPD={0.1172363,0.2069347}]:0.159799,((Hsapi_Erg3[&prob=1.0,prob_stddev=0.0,prob_range={1.0,1.0},prob(percent)="100",prob+-sd="100+-0",length_mean=0.0728560833,length_median=0.07166138,length_95%HPD={0.04578317,0.1013247}]:0.071661,Hsapi_Erg1[&prob=1.0,prob_stddev=0.0,prob_range={1.0,1.0},prob(percent)="100",prob+-sd="100+-0",length_mean=0.0475520581,length_median=0.04657126,length_95%HPD={0.02426731,0.07080279}]:0.046571)[&prob=0.989002444,prob_stddev=0.0010996995,prob_range={0.988224839,0.989780049},prob(percent)="99",prob+-sd="99+-0",length_mean=0.024533327,length_median=0.02363526,length_95%HPD={0.007135989,0.04435498}]:0.023635,Hsapi_Erg2[&prob=1.0,prob_stddev=0.0,prob_range={1.0,1.0},prob(percent)="100",prob+-sd="100+-0",length_mean=0.0576541593,length_median=0.05684663,length_95%HPD={0.0329927,0.08541209}]:0.056847)[&prob=1.0,prob_stddev=0.0,prob_range={1.0,1.0},prob(percent)="100",prob+-sd="100+-0",length_mean=0.0681832776,length_median=0.06728174,length_95%HPD={0.03795595,0.1018141}]:0.067282)[&prob=1.0,prob_stddev=0.0,prob_range={1.0,1.0},prob(percent)="100",prob+-sd="100+-0",length_mean=0.0762028223,length_median=0.07519645,length_95%HPD={0.04301804,0.1143967}]:0.075196)[&prob=1.0,prob_stddev=0.0,prob_range={1.0,1.0},prob(percent)="100",prob+-sd="100+-0",length_mean=0.0704756164,length_median=0.06914301,length_95%HPD={0.03162928,0.1091068}]:0.069143,(Tadha_Erg1[&prob=1.0,prob_stddev=0.0,prob_range={1.0,1.0},prob(percent)="100",prob+-sd="100+-0",length_mean=0.113220128,length_median=0.1119943,length_95%HPD={0.07470958,0.1542252}]:0.111994,Tadha_Erg2[&prob=1.0,prob_stddev=0.0,prob_range={1.0,1.0},prob(percent)="100",prob+-sd="100+-0",length_mean=0.0822692773,length_median=0.08104028,length_95%HPD={0.04714175,0.1185651}]:0.08104)[&prob=1.0,prob_stddev=0.0,prob_range={1.0,1.0},prob(percent)="100",prob+-sd="100+-0",length_mean=0.201071884,length_median=0.2003286,length_95%HPD={0.1450384,0.2528915}]:0.200329)[&prob=0.998666963,prob_stddev=6.28399717E-4,prob_range={0.998222617,0.999111309},prob(percent)="100",prob+-sd="100+-0",length_mean=0.0536372201,length_median=0.0523964,length_95%HPD={0.01692657,0.09060744}]:0.052396,(Nvect_Erg2[&prob=1.0,prob_stddev=0.0,prob_range={1.0,1.0},prob(percent)="100",prob+-sd="100+-0",length_mean=0.578147935,length_median=0.5755403,length_95%HPD={0.4859845,0.674877}]:0.57554,(Nvect_Erg3[&prob=1.0,prob_stddev=0.0,prob_range={1.0,1.0},prob(percent)="100",prob+-sd="100+-0",length_mean=0.367656728,length_median=0.3665517,length_95%HPD={0.292084,0.4409811}]:0.366552,(Nvect_Erg4[&prob=1.0,prob_stddev=0.0,prob_range={1.0,1.0},prob(percent)="100",prob+-sd="100+-0",length_mean=0.25093518,length_median=0.2494156,length_95%HPD={0.1944205,0.3141301}]:0.249416,Nvect_Erg5[&prob=1.0,prob_stddev=0.0,prob_range={1.0,1.0},prob(percent)="100",prob+-sd="100+-0",length_mean=0.205049508,length_median=0.2039976,length_95%HPD={0.1525112,0.2620517}]:0.203998)[&prob=1.0,prob_stddev=0.0,prob_range={1.0,1.0},prob(percent)="100",prob+-sd="100+-0",length_mean=0.0809942979,length_median=0.07982316,length_95%HPD={0.03609049,0.1249712}]:0.079823)[&prob=1.0,prob_stddev=0.0,prob_range={1.0,1.0},prob(percent)="100",prob+-sd="100+-0",length_mean=0.126701766,length_median=0.1256504,length_95%HPD={0.07480772,0.1809155}]:0.12565)[&prob=1.0,prob_stddev=0.0,prob_range={1.0,1.0},prob(percent)="100",prob+-sd="100+-0",length_mean=0.117557924,length_median=0.1160339,length_95%HPD={0.0677713,0.1751735}]:0.116034)[&prob=1.0,prob_stddev=0.0,prob_range={1.0,1.0},prob(percent)="100",prob+-sd="100+-0",length_mean=0.112450758,length_median=0.1111043,length_95%HPD={0.06172871,0.1664606}]:0.111104)[&prob=0.997667185,prob_stddev=4.71299788E-4,prob_range={0.997333926,0.998000444},prob(percent)="100",prob+-sd="100+-0",length_mean=0.133431169,length_median=0.1311714,length_95%HPD={0.04803033,0.2238328}]:0.131171,(((Nvect_HCN1[&prob=1.0,prob_stddev=0.0,prob_range={1.0,1.0},prob(percent)="100",prob+-sd="100+-0",length_mean=0.397979563,length_median=0.3959983,length_95%HPD={0.3154887,0.4831524}]:0.395998,((Nvect_HCN2[&prob=1.0,prob_stddev=0.0,prob_range={1.0,1.0},prob(percent)="100",prob+-sd="100+-0",length_mean=0.405382059,length_median=0.4043729,length_95%HPD={0.3300058,0.4897893}]:0.404373,Dmela_HCN[&prob=1.0,prob_stddev=0.0,prob_range={1.0,1.0},prob(percent)="100",prob+-sd="100+-0",length_mean=0.135916288,length_median=0.1350172,length_95%HPD={0.08733738,0.1842546}]:0.135017)[&prob=0.541546323,prob_stddev=0.00329909851,prob_range={0.539213508,0.543879138},prob(percent)="54",prob+-sd="54+-0",length_mean=0.0566894574,length_median=0.05510952,length_95%HPD={0.01844006,0.0943168}]:0.05511,((Hsapi_HCN4[&prob=1.0,prob_stddev=0.0,prob_range={1.0,1.0},prob(percent)="100",prob+-sd="100+-0",length_mean=0.0228337145,length_median=0.0219341,length_95%HPD={0.006441911,0.04056915}]:0.021934,(Hsapi_HCN2[&prob=1.0,prob_stddev=0.0,prob_range={1.0,1.0},prob(percent)="100",prob+-sd="100+-0",length_mean=0.0541612567,length_median=0.05342535,length_95%HPD={0.0253231,0.08421604}]:0.053425,Hsapi_HCN1[&prob=1.0,prob_stddev=0.0,prob_range={1.0,1.0},prob(percent)="100",prob+-sd="100+-0",length_mean=0.0926332402,length_median=0.09200711,length_95%HPD={0.06224851,0.1227033}]:0.092007)[&prob=0.600311042,prob_stddev=0.0131963941,prob_range={0.590979782,0.609642302},prob(percent)="60",prob+-sd="60+-1",length_mean=0.0246689829,length_median=0.02402727,length_95%HPD={0.008229288,0.04205475}]:0.024027)[&prob=0.596311931,prob_stddev=0.0141389936,prob_range={0.586314152,0.606309709},prob(percent)="60",prob+-sd="60+-1",length_mean=0.0361435563,length_median=0.0352065,length_95%HPD={0.009676531,0.06234535}]:0.035207,Hsapi_HCN3[&prob=1.0,prob_stddev=0.0,prob_range={1.0,1.0},prob(percent)="100",prob+-sd="100+-0",length_mean=0.111359713,length_median=0.1101742,length_95%HPD={0.06934929,0.157457}]:0.110174)[&prob=1.0,prob_stddev=0.0,prob_range={1.0,1.0},prob(percent)="100",prob+-sd="100+-0",length_mean=0.223887037,length_median=0.2226267,length_95%HPD={0.1645012,0.2876232}]:0.222627)[&prob=1.0,prob_stddev=0.0,prob_range={1.0,1.0},prob(percent)="100",prob+-sd="100+-0",length_mean=0.143734035,length_median=0.1422099,length_95%HPD={0.07973782,0.2023813}]:0.14221)[&prob=0.957453899,prob_stddev=7.85499646E-4,prob_range={0.956898467,0.958009331},prob(percent)="96",prob+-sd="96+-0",length_mean=0.097427471,length_median=0.09564584,length_95%HPD={0.0322297,0.1652178}]:0.095646,Srose_HCN[&prob=1.0,prob_stddev=0.0,prob_range={1.0,1.0},prob(percent)="100",prob+-sd="100+-0",length_mean=0.429537173,length_median=0.4278081,length_95%HPD={0.3373124,0.5271996}]:0.427808)[&prob=1.0,prob_stddev=0.0,prob_range={1.0,1.0},prob(percent)="100",prob+-sd="100+-0",length_mean=0.247494504,length_median=0.2458954,length_95%HPD={0.1430877,0.3489729}]:0.245895,('Hcali_93.c8.g602'[&prob=1.0,prob_stddev=0.0,prob_range={1.0,1.0},prob(percent)="100",prob+-sd="100+-0",length_mean=0.147160582,length_median=0.1462615,length_95%HPD={0.0900703,0.2073127}]:0.146262,(Bovat_c0_g1[&prob=1.0,prob_stddev=0.0,prob_range={1.0,1.0},prob(percent)="100",prob+-sd="100+-0",length_mean=0.110365614,length_median=0.1094376,length_95%HPD={0.07235301,0.1491106}]:0.109438,Mleid_HCN_086441a[&prob=1.0,prob_stddev=0.0,prob_range={1.0,1.0},prob(percent)="100",prob+-sd="100+-0",length_mean=0.175777231,length_median=0.1748397,length_95%HPD={0.1311788,0.2223488}]:0.17484)[&prob=1.0,prob_stddev=0.0,prob_range={1.0,1.0},prob(percent)="100",prob+-sd="100+-0",length_mean=0.10750748,length_median=0.1065396,length_95%HPD={0.05323074,0.1625035}]:0.10654)[&prob=1.0,prob_stddev=0.0,prob_range={1.0,1.0},prob(percent)="100",prob+-sd="100+-0",length_mean=0.682233225,length_median=0.6799576,length_95%HPD={0.5452154,0.8217908}]:0.679958)[&prob=1.0,prob_stddev=0.0,prob_range={1.0,1.0},prob(percent)="100",prob+-sd="100+-0",length_mean=0.67466426,length_median=0.6722381,length_95%HPD={0.526481,0.8274345}]:0.672238)[&prob=1.0,prob_stddev=0.0,prob_range={1.0,1.0},prob(percent)="100",prob+-sd="100+-0",length_mean=0.330125504,length_median=0.3278869,length_95%HPD={0.2253846,0.4371179}]:0.327887)[&prob=1.0,prob_stddev=0.0,prob_range={1.0,1.0},prob(percent)="100",prob+-sd="100+-0",length_mean=0.372312051,length_median=0.370892,length_95%HPD={0.2763213,0.4704668}]:0.370892);
end;
```
