## Supplementary material for "Ctenophores and parahoxozoans independently evolved complex and functionally diverse sets of voltage-gated K^+^ channels": File S4

```
(Mleid_EAG1:0.1815339449,Hcali_93.c12.g470:0.3368868491,((Mleid_EAG2:0.2226558664,Hcali_93.c5.g147:0.2379855539)100:0.5576152199,(((((Nvect_Eag:0.5319476097,(Dmela__Eag:0.1472786584,(Hsapi_Eag2:0.0486875214,Hsapi_Eag1:0.0615626611)100:0.1404241965)100:0.2243076756)100:0.1513860562,Tadh_Eag:0.6343750811)98:0.1436433196,((Nvect_Elk:0.5239672271,(Dmela_Elk:0.4176069423,((Hsapi_Elk3:0.1460728502,Hsapi_Elk2:0.2954530293)86:0.0411934776,Hsapi_Elk1:0.0918234397)100:0.1402077279)100:0.1834980702)70:0.0300686513,Tadha_Elk:0.7654353474)100:0.1654094157)89:0.0500158838,(((Nvect_Erg1:0.2865357134,(Dmela__Erg:0.1965233285,((Hsapi_Erg3:0.0744283923,Hsapi_Erg1:0.0511637451)92:0.0259678981,Hsapi_Erg2:0.0550700755)96:0.0660411012)99:0.0892949682)98:0.0621952306,(Tadha_Erg1:0.1371447685,Tadha_Erg2:0.0777424853)100:0.2697430773)95:0.0479388611,(Nvect_Erg2:0.8197604254,(Nvect_Erg3:0.4589457686,(Nvect_Erg4:0.3029015806,Nvect_Erg5:0.2440019218)100:0.0957848270)100:0.1668495035)100:0.1515469110)95:0.1161060091)92:0.1532778836,(((Nvect_HCN1:0.5172258224,(Nvect_HCN2:0.5103874948,(Dmela_HCN:0.1540156068,(((Hsapi_HCN4:0.0170643493,Hsapi_HCN3:0.1443036118)54:0.0224030939,Hsapi_HCN1:0.0981627643)52:0.0270975206,Hsapi_HCN2:0.0413107365)100:0.3092363069)65:0.0593093545)98:0.1709569986)93:0.1535709493,Srose_HCN:0.5690997016)92:0.3307009438,(Hcali_93.c8.g602:0.1721238591,(Bovat_c0_g1:0.1231601931,Mleid_HCN_086441a:0.1959815693)96:0.1207939613)100:1.3385867998)100:1.3203730048)100:0.5230867885)100:0.5580933470);
```
