## Supplementary material for "Ctenophores and parahoxozoans independently evolved complex and functionally diverse sets of voltage-gated K^+^ channels": File S5

```
#NEXUS
[ TITLE ]
BEGIN TAXA;
       DIMENSIONS NTAX=200;
       TAXLABELS
             Bovat_0003.g67
             Bovat_0005.g32
             Bovat_0005.g34
             Bovat_0005.g36
             Bovat_0010.g43
             Bovat_0015.g105
             Bovat_0018.g84
             Bovat_0022.g15
             Bovat_0030.g30
             Bovat_0032.g53
             Bovat_0035.g6
             Bovat_0039.g23
             Bovat_0057.g1
             Bovat_0060.g4
             Bovat_0065.g68
             Bovat_0076.g52
             Bovat_0088.g4
             Bovat_0094.g38
             Bovat_0137.g5
             Bovat_0150.g17
             Bovat_0181.g23
             Bovat_0208.g2
             Bovat_0271.g12
             Bovat_0390.g3
             Bovat_0446.g2
             Bovat_0682.g3
             Bovat_0712.g1
             Dmela_Shaker
             Dmela_Shal
             Dmela_Shaw
             Dmela_Shaw2
             Hcali_93.c1.g1412
             Hcali_93.c1.g59
             Hcali_93.c1.g756
             Hcali_93.c10.g170
             Hcali_93.c11.g157
             Hcali_93.c12.g188
             Hcali_93.c12.g504
             Hcali_93.c12.g528
             Hcali_93.c2.g1224
             Hcali_93.c2.g692
             Hcali_93.c3.g1047
             Hcali_93.c3.g1271
             Hcali_93.c3.g737
             Hcali_93.c4.g329
             Hcali_93.c4.g346
             Hcali_93.c4.g585
             Hcali_93.c4.g720
             Hcali_93.c5.g166
             Hcali_93.c5.g516
             Hcali_93.c5.g662
             Hcali_93.c6.g1250
             Hcali_93.c6.g76
             Hcali_93.c7.g1018
             Hcali_93.c7.g18
             Hcali_93.c8.g149
             Hcali_93.c8.g178
             Hcali_93.c8.g257
             Hcali_93.c8.g619
             Hcali_93.c8.g620
             Hcali_93.c8.g621
             Hcali_93.c8.g623
             Hcali_93.c9.g108
             Hcali_93.c9.g687
             Hsapi_Kv5.1
             Hsapi_Kv6.1
             Hsapi_Kv6.2
             Hsapi_Kv6.3
             Hsapi_Kv6.4
             Hsapi_Kv8.1
             Hsapi_Kv8.2
             Hsapi_Kv9.1
             Hsapi_Kv9.2
             Hsapi_Kv9.3
             Hsapi_Kv1.1
             Hsapi_Kv1.8
             Hsapi_Kv1.2
             Hsapi_Kv1.3
             Hsapi_Kv1.4
             Hsapi_Kv1.5
             Hsapi_Kv1.6
             Hsapi_Kv1.7
             Hsapi_Kv2.1
             Hsapi_Kv2.2
             Hsapi_Kv3.1
             Hsapi_Kv3.2
             Hsapi_Kv3.3
             Hsapi_Kv3.4
             Hsapi_Kv4.1
             Hsapi_Kv4.2
             Hsapi_Kv4.3
             Mflu_KvAT1_1
             Mflu_KvAT1_2
             Mflu_KvAT1_4
             Mflu_KvAT1_5
             Mleid_004421a
             Mleid_00483a
             Mleid_00641a
             Mleid_01366a
             Mleid_022314a
             Mleid_02524b
             Mleid_025912a
             Mleid_030524a
             Mleid_04675a
             Mleid_049627a
             Mleid_050918a
             Mleid_050920a
             Mleid_05482a
             Mleid_06263a
             Mleid_07015a
             Mleid_070211a
             Mleid_070821a
             Mleid_07807a
             Mleid_08827a
             Mleid_101015a
             Mleid_10392a
             Mleid_108911a
             Mleid_1117
             Mleid_11462a
             Mleid_131129a
             Mleid_1381
             Mleid_141713a
             Mleid_149210a
             Mleid_14971a
             Mleid_150420a
             Mleid_17471a
             Mleid_18152a
             Mleid_204441a
             Mleid_21868a
             Mleid_258237a
             Mleid_32225a
             Mleid_35172a
             Mleid_351734a
             Mleid_351735a
             Mleid_35174a
             Mleid_375927a
             Mleid_40863a
             Nvect_Shab
             Nvect_Shak1
             Nvect_Shak2
             Nvect_Shak3
             Nvect_Shak4
             Nvect_Shak5
             Nvect_Shak6
             Nvect_ShakR1
             Nvect_ShakR10
             Nvect_ShakR11
             Nvect_ShakR12
             Nvect_ShakR13
             Nvect_ShakR14
             Nvect_ShakR2
             Nvect_ShakR3
             Nvect_ShakR4
             Nvect_ShakR5
             Nvect_ShakR6
             Nvect_ShakR7
             Nvect_ShakR8
             Nvect_ShakR9
             Nvect_Shal1
             Nvect_Shal2
             Nvect_ShalR1
             Nvect_ShalR10
             Nvect_ShalR2
             Nvect_ShalR3
             Nvect_ShalR4
             Nvect_ShalR5
             Nvect_ShalR6
             Nvect_ShalR7
             Nvect_ShalR8
             Nvect_ShalR9
             Nvect_Shaw1
             Nvect_Shaw2
             Nvect_ShawR1
             Nvect_ShawR10
             Nvect_ShawR2
             Nvect_ShawR3
             Nvect_ShawR4
             Nvect_ShawR5
             Nvect_ShawR6
             Nvect_ShawR7
             Nvect_ShawR8
             Nvect_ShawR9
             Sdol_KvAT1
             Sheli_KvAT1_1
             Sheli_KvAT1_2
             Sheli_KvAT1_3
             Tadhe_Shab
             Tadhe_Shaker
             Tadhe_Shaw
             Edunl_025365
             Edunl_025507
             Edunl_034378
             Edunl_036835
             Edunl_042728
             Edunl_050099
             Edunl_053252
             Edunl_057039
             Edunl_072821
             Edunl_061980
             Edunl_063158
;
END;
BEGIN CHARACTERS;
       DIMENSIONS NCHAR=299;
       FORMAT MISSING=? GAP=- MATCHCHAR=. datatype=protein;
MATRIX

Bovat_0003.g67                            SIVKLSISGKVYVTLRKTLTFFPDTLLGSKEIDDFWNEDLGMYYFNRHRGVFNSILFFYQRGVFRAPTNVEPDIMKEEMEFFKVRQKLHTFLTDPQYSRPALYWSFVDMFAIVLSIILLVAESVPSAYYFLYSLEVLVNGFFTVDFILKFISWPKPWLFFKNPLNCLDFMAILPFYMELITLRICRTSRVVRIFRFARHSKELLVVMKVVSGATKEFAMLAMLIMVFVLLFGTFLYYSEMFDSILHGCWWAIVTVTTVGYGDLAPKSTIGRLIGSIAVVLGIVILALPMTVIVSKFNES
Bovat_0005.g32                            DMVYINVSGTTYITTYKCLNAFPNTLLGNSRRKLYFSEKLNAYYFNRHRPCFDSILHYYQTGKEAPPLNVDPDVYAKEKEFFGIRMKVHNFLQDPRSSNTAAIWHSLDIIFICVSIGFLVFESEPDFFWPLFIVNCTIMGFFTIDFCIRLVTWPGLVDFWKNLFNVLDILSIMPFYVGLIALRVCRIFRIVRIFKFVRHSRDLLIIMKAVSNAKRELILLVCLLFIFVITFGSIMYYIESFNSIMKSCWWVIVTITTVGYGDMYPTSAGGKLFGGFVLTLGIVFLALPMTIIVSKFSFV
Bovat_0005.g34                            DTVVINVAGLKFRTRRKTLRRYPETLLGSQELENYYVAERDEYYFDRCRSTFESILYFYQDGLICLSSTVNPDVFVEELRFFKFQEKIWRLFDDPNSSKPAKVVGYLDQFIILLAVAAQCVESLPVREYTLELIEIISIAWFTAILLVRVVSCPDKVEFLKSILNWLDVLAVLPFYLELVLLRFFRTIRIVRIFKMSRYFQGLFALGRALAASAGELLLLSLMLATFVVLFSSLIYFTDSFDSVVQGFWWSLVTMSTVGYGDYVPKTELGKVVGGMCALTGILVISLPFPLIITNFNKF
Bovat_0005.g36                            DVMTINVSGLRFQTRRSTLDRFPATLLGSPDREKYFNPHTREYFFDRHRESFETILYFYQDGLLCLPATLNPDIFMEEVRFFRLQKKVWQVFEDPQSGFLATCVAYIDITMILIAISSVCVETLPVFQKVFFGIEVCCIIWFSVELIARFACCPNKKEFWKSVLNWIDLAAILPFYISLMVIRMIRFTRIFRIFKMSRHFAGLLALAYALRAGSRELALLFLLLSICVVLFSSMVYFADLFSSIIEAFWWSIVTMSTVGYGDYVPVSTLGKIVGVFCALMGILVIALPFPIIVSRFNYY
Bovat_0010.g43                            DLCRINVCGEQFITTYKCLNKYPQTLLGSSDRDKYFCPDLNSYYFNRNRACFESIILFYQTGNEYPPLNADLDLWEEEKEFFRIKKAIHDFLKNPRSSKVATVWHSIDIVFICTSIAFLIMETDPNLYKVVYAVNAFVISFFTIDLVLRFLTWPTFLSFWKNIFNILDLLSILPFYVGLIALRVCRIFRIIRIFKFVRHSQDLILIVRVVIHAKKELGLLVILLGIFTVTFGSIMYYVEHFNSIMQGCWWSIVTITTVGYGEVVPQTPGGKFVGSVVLTIGIVFLALPMTIIVSKFSSV
Bovat_0015.g105                           TWVNINVAGATFIIRRELLKQHPNTLLGSEKLKEYYRQDLSAYYFDRNREAFDAIVNYYLDGQIPYLCDTDEGLITREFEFFKIKSRVDSLINKPESSKLAGLYAIIDCFFILISIVFLVLETEGKVYFYLFGINVFIMAFFTGDYIARFWSANCKKTFLKQILPWMDLLSILPFYMELAILRVCRIFRVIRVFKLARRSENLLILLKAVGNTSTELFVLFVMVFMVVLMFGSIMYTVEKFTSIMSGCWWSVITVTTVGYGDMYPKSPLGMVFGTVALLAGLIVLALPVTVIVAKFSDE
Bovat_0018.g84                            DVITINVSGKRFETYRENLEQFPQTLMGDIAFDRYFNTKKKEYFLDRNQMSFPAILYYYQGGIVYVPNTVPKEIHIDELDFFKIRWKIWEFLDSPESSVYSRVWALLDVGIILLSILTVILESMPELIKIFSGIDTFCVAFFTFDFTIRLILCPSFAEFAKTPLNILDCLAIMPFYLELAVFKVLRIFRIMRVMKLIRHSKRLILMGRVIQDCLSELTLLLIIWLMGVLTFGTIMYYIESFNSILHSCWWAVVSISTVGYGDMTPKTGLGKLVGSSLLFISMVYLALPMTVIVSKFNKA
Bovat_0022.g15                            ETIIINVSGKRFETCIDTLNRFPETRLGNAMRDKYYNKSKDEYYFDRNQEAFHAILYYYQRGSLYIPSSIQEQVFYQELDFWCIQRTIYVFLNKPKSSFGARIWASIDIFVILCSVVNLVVESYGN-KTPYFAVDACCVTFFTLDIVLRCIVAPDVRAFFRKPLNWFDFLAIMPFYLELSMFKILRIFRITRVLKLIRHSGRLILMIQVLLDCVYELAMLLVIWLMGVFIFGTIMFYIEHFKSIMHSCWWSVVSMSTVGYGDMFPETAMGKFVTSILTFCSMVFLALPMTIIVSKFNKA
Bovat_0030.g30                            KVIKINVSGYKYNTYLSTLSNYPDTLLGSTDRECHFNKELNCYFFDRNRKAFEAILNFYRTGHLQCPNSLELKDFETELEFFRIQRKIYYIVAEPGEDIRSRAWACIDTFFILCSIILFIAETEPYFHHIFFWGDAGCVIFFLFDFVVRFVVWPGKCNFIKSVLNWLDFLAILPFFIQLITLKVLRLMRVIRLLKLARHSEQLMIIVTVLKKSLNELSILVLLWMIGIVTFGSIIYYADSFDSIMIGCWWAVVTMSTVGYGDLVPQTGAGKVLGSAVVFLSMIFLALPMTIIVSKFSSC
Bovat_0032.g53                            NIVIINVRGTVYEVFQNTLRRYKDTLLGSVELEDFYDSESGEYIIDTDPQMFYTILHFYQKGHLYCPPSIAEDRFLEEIKFFRLTNLVWKFLEKSGSSIFARIWSCSSIIFIITAIALFMVETLPQIGISFFIIETTCIAFFTLEIILRVIACPEFIPFIKNVLNWVDFLSILPYYIGLIFLVVLRVLRVVRVLRLARHSDGIKIIFLALSTSISELFFLVFFWSIAIIFFGSLIHYAEGFNSIPRSAWWVVVTMSSVGYGDCVPMTTTGKLIGSLCIMSCMLVLALPMTVIISKVTRT
Bovat_0035.g6                             KVIHINVSGTKFETTLQVLRKFPTTLLGSSELETYLDTTSGDYFFDRHRQSFEAIMYFYQGGLLHVPCHVDPEIFRQELYYFKILQVLWKLLEYPQSSAAAKFLAVVEIFVIVLAVASFCIETLPQFAAVFFAIEASCMVVFTFEFILRVISCPNKLQFCKGILNIIDLITILPFYVTLSLLRVVRLARVFRILKLSRHSRGLITLGLALRASLRELALLFFFLLIGIVLFSSGVYYADLFVSILDGFWWAVITMTTVGYGDDVPKSNWGKIVGGMCAVSGVLMIALPVPVIVSNFNYY
Bovat_0039.g23                            DILRFNVSGGYFEASTSTLGRFSDTLLGSSSRKRYFLDDRKEYFLERNRLIFSAILYFYQHGKFYRPTCVAEEQFLEEIRFFKLQTRCWQFFEVPTSSRGARVWAVLDVIAITVAVAMFIIETIPSIKMAFFVIETICIIFFTIELLARLASCPNKKIFMKTAMNWIDFITILPYYIQFAALVVLRVLRVIRVLKLARHSKGILIVTKTLAASVNELALLLFFWFIGVIIFGSIMYYLEYFTSILQSSWWAVVTMSTVGYGDMVPATAFGKLVASICMMFSMIVIALPVTVIHCFCAPL
Bovat_0057.g1                             DLCYINVSGKQYITTFSCLDRYPHTLLGSPDREEYWIPELKSYYFNRNRECFESILTFYQTGKEFRPVTVDGDIYEEERHFFRIRRRVHKFLMDPRSSKVATAWHILDIIFICTSITLLILETDPNIYGGLRILNIIVISFFTIDLFVRFVTWPQPLSFFTNMFNILDILSILPFYVTVITLRVCRIFRIVRVFKFIRHSQDLIMIIKVVARAKKELCLLVLLLFIFSVSFGSLMYYIEQFTSIMQGCWWAIVTITTIGYGDIYPKTWLGKMVGSFVLTLGIVFLALPMTIIVGKFSQV
Bovat_0060.g4                             EFVNINVSGVVYKTRISTLNRFPDTLLGNNDRMKYFDEKNSELFFDRHSPTFPAILYFYQNGHIHKPPTVSLNLFREELAFYKIKTLIYDIMERPETGIAAKIFSWTSMTLILLSVGTFIAETLPAYGIFFFSFETGCIAFFTLELIGRFITCPKKVTFIKNKLNIIDLISIMPYYLEVIILRVLRLFRVLRIFKLSRHSRNMIAFGIALKASLAELLSLGLFLLIDVVVFASALYYAEMFDSIPASCWWAVVTVTTLGYGDMFPNTAIGKILGTLCVFSGILVIAFQMPIMVAKFTWT
Bovat_0065.g68                            NLIKINVSGKEFTTTKETLRFFPDTLLGSSEIEKYYNEEVGAYYFDRHRGMFSALLYFYQRGVFRSPTNIDRDIVEEELEFFKVRQKLHNFLMDPHYSKAAMVWAFCDMLAIVFSVILLVAESVPTAYYLLYGLEILINGFFTLDFTLKLVSWPKPWLFLKNVLNVLDLLAILPFYIELVALRICRTSRVVRIFRFVRHSKELIVVMKVIAGAVREFVLLSLLIAIFVLLFGTLMYYAELFDSILLGCWWSIVTVTTVGYGDLSPTSTVGRLIGSVAVVLGIVILALPMTVIVSKFNES
Bovat_0076.g52                            DKLRINVSGAHYELYESVVKQYPGTMLAAPYFNKYWDDRYEEFFIDRNREMFECVFNFYRTGDLQFPGDLPEEVILDELKFYWLRHYIWTTLTQPKFSKAATLYAWLDQLFIFVSVCGMIVETLPRVGAALFYAELCTTSFFTLDVVLRFATTLQPVELLKNAMTWIDIMSVLPFYIQHTLLRVIRLARVFRMFKLFRRSKKLALIALSLKRSASELGLFVLVWGLGVIIFSVIMFYAEGMNSVLATCWWAVATMSTVGYGDVYPITPIGQVVGTVVSFLSMIFLAMPLTIIVSSFSKT
Bovat_0088.g4                             DIVRVNVCGQEHFINVSLLSKFPNTLLGSEERERYFRKDLNSYYFDRNRHAFDAVMGYYLGGVFMYPAKLNREVVHREMQFYKIKEKAHVLLNYPKSCQLAMFLSLLDCFLIFLAVSLLILETEPQFYKYLFWLNTTIIIYFTLDYLLRLFTHPSIKEFFKMFLPWLDLLSILPFYIELLMLRICRIFRVTRVFKFARRSENLLILMKAVGNTYKELILLSGVVSLAVVSFGSIMYTIESFNSILMSCWWAVITVTTVGYGDMIPMSTLGKCMGSCAVFCGLIIIALPATIIVTRFSEE
Bovat_0094.g38                            RRVTVNVSGDTYQVLLSTLRQFPSTLLGSPKLEDFYDSAHDDYFFDRNREAFIHIFDFYRTGRLYVPKDIPSELFNTELEFFGLQLLLWEFFDNPQSSLAAKCWTWMDIGFIFISVASMFVETTPPIVRILQSCEIVTVLYFTIDLILRGMACPNFCDYVRSPLTWVDTFAVSPFYVELFFLRVLRVARVMRVLKLVRRSKKLMTIATVMKNCVSELFLLIVIWAMGVIVFAMLMYSFEEITSVFDAMWWAVVTMSTVGYGDISPMTPMGKVIGTVVVFLSMVFLALPLTIIVSTFSKV
Bovat_0137.g5                             TLIRINVSGTRYITYKNTLEQFPNTLLGSHRIAQYYNEDIAEYFFDRNRIAFDAILYYYQGGYLYLPPGLEMPVFQEELQYFEIFLKLHYILDHPDSGILAKLWMVLDVIFIVISMTLFIAETDPKVKMIFFYLDAVCIIFFTIDLLLRLIVAPSKHAFFKRTLNWLDFAAILPFYIEIPLLRVLRLFRVLRILKVIRHSKQLILILQVLKQSCRELLLLVVMWAMGVVTFGSIMYYIEEFNSILKACWWAVVTMSTVGYGDLYPTSVPGKLVGSVVVFLSMVFMALPMTIIVSKFSRA
Bovat_0150.g17                            DRIMFNISGKRYETTYECLDKYPNTLLGVSRRRQFYDPVKKEYFINRNQVAFDAVLYYYQDGEIYRPASIPEKVFSKELEFYRLQLLLWLFLEKPHSSAGARVWASLNIIIILVSVCNLISESMPMY--IFFSIDACCVSYFTIDIVLRVLSSPSKTKFVRDILNWFDFLAVLPFYVELCLLRVLRLFRITRVLKLIRHSQQMMLMLLVLKNCLSELGILFCTWLMGALVFGTIMHYIEVFDSVLYACWWAAVTMTTVGYGDMTPKTNIGKAFGSMILFISMIYIALPMTLIVSKFRKH
Bovat_0181.g23                            QIITINVGGLKFQTRRSTLQRYPNTLLGSDELEHFYEPDLKEYFFDRNRTIFENILGYYINGVMCLPSSINPDIFVEELKFFKMQENIWLLFDNPDSSMFAKAISYFDLVIILLAVCSQCVESMPDISTGLLGVETTSNVWFTVNFIARILSCPDKRVFIKSVLNWFDILSILPFYLDMIFLRFFRTLRIVRIFKMSRYFQGLFALGYALTGSAGELVILALMLVTFVVLFSSLIFFTESFHSVIHGFWWSVITMSTVGYGDYAPRSALGKIVGSICALTGILVISLPFPLIITRFNNF
Bovat_0208.g2                             TRVKLNICGLVFETYQCTLQEYPQTLLGSDEIHEYYDEKKKEYFFDRNRESFSYILNFYQTGRLYAPGHVPPDIFEAEREFYKISTKMWKFLNDPKSSAAATLWAWLDIFFIMVSVTCLIVETLPEIYLVLFILDTVCVGFFTFDLISRGVTSPDKKGFFMSLMTWLDFLAILPYFVLLFTLRVLRLARVLRVFKLVRRSKKLLLIAHVMKKSTSELSLLVMVWLMAVVVFGSFLYYAENITSILGACWWAVATMSTVGYGDVYPKTTWGKIIGTVVVFLSMIFLALPLTIIVSTFSKT
Bovat_0271.g12                            RIVTLNCSGEEYQIRVKQLVKYPDTLLGSEELEQFYCPELQCYFFDRNRQFFEHIIQYYQCGRLNIPREFDWSVVKVELAYFRIRRDLYLFLNNPKHSRAAMLYNFVDVILVSLALFIMMLETDKYVFRVVRVVDNFLMLFFTVDLVLRIVSWPKQCSYFKDPMNIVDLVAVSPYYVSHMALRATRLLRMVRIFRFVRHSEDLFQIIRFVYQTRNQLGIIYIFSNLIVLLVGAVMFYAEGFDSILASCWWSLVTLFAVGYGDNVPRTLQGCIVATIAVVVGMVIITLPITIVVGKFAEW
Bovat_0390.g3                             KLVKINCAGEMFVTTETSLSRYPDTLLGNARRAEYLDTSTGYLYFDRHQELFSAILYFYQPGTFRPPETIDPVVVEEELDFFDITQRINQTITDPSYSKFSMVWGGIDLLCILTTISMLVIETIPEYKLLIYGIDVFINLFFSLDLLIRFSTWPHKRRFFAKPLNIMDLLAVAPFYVELVVLKICRVVRVVRVLKIVRHSTQLTEVMGVVSSAKQEFVVLIGVVAVVILLVGTIMYFIEFFNSILHGCWWAVVTVTTVGYGDLYPKTMVGRLAGSLVVLFGIVVIAFPMTIIISKFQDS
Bovat_0446.g2                             DLITINVSGRKFVIDRCYLLQYPTTLLGSPEIEKYWDSRYKEYFFDTHRDAFESIFDFYLYGKLYPHPNVPSPLHYDNVQFFKIKTQIYNTLEDPQNHLIGKIYGWADLFFIFLSILTLLIETIPSISKVFFTLETLTVAFFTFDVLIRCFAAPDRIKFVKSPATWLDILTVAPFYVELFVMKVLRIARVVRVLKLIKRNKRLQLIAEVLIKSMSELVMLVIVWVMNITVAGIILYYVEEVQSGTDGMWWAIVTMSTVGYGDIYPVTVAGKFIATVFIWMSMVFLALPLTIIVSTFNRQ
Bovat_0682.g3                             RPITLNISGLRYQIRKSTLEKFPSTLLGSADREFYYDPLSGEYFFERHRQSFETIIYFYQGGLINIPSYLNPEILADELKFFRIRKRLWNIFSEPSSSTAARNVHCFDTVIILVAIVFQCIETLPQFDMWLFSAEIICITWFTADFCIRLLICPSKKGFVTSVMNWIDFCSILPFYLDLALLRLLRVLRIVRIFKMSRKFDGLYALGYALKSGASELSLLAVLLTTCVILFSNLVYFANEFSSVIDAFWWSVVTMSTVGYGDQVPTTFMAKIVGVVTALTGILVIALPYPIIVTRFNKY
Bovat_0712.g1                             QRVTINISGKLFETTLEALEQFPHTLLGNDRRLEYYDETRGEYYFNRNQVAFDAILYFYQGGDIYQPEGLPDTVFERELTFFDLRAALWGFVEFPKSSIPSRIWASTNMLIILISVVNLIWESLPRYIETFFIVDTICVSYFTLDLFLRTISTPTVLSFIKNVLNWFDLLAIVPFYVELIVFRILRLFRITRLFKLIRHSSRMMLMMEVVSNCLSELIMLFLTWVMGTLIFGTIMFYVEEFRSILHACWWAAVTMTTVGYGDLSPTTPLGQVIGSIILFLSMIYIALPMTLIVDQWNRS
Dmela_Shaker                                    ERVVINVSGLRFETQLRTLNQFPDTLLGDPARLRYFDPLRNEYFFDRSRPSFDAILYYYQGGRLRRPVNVPLDVFSEEIKFYELQRKVWLLFEYPESSQAARVVAIISVFVILLSIVIFCLETLPEFTDPFFLIETLCIIWFTFELTVRFLACPNKLNFCRDVMNVIDIIAIIPYFITLATLRVIRLVRVFRIFKLSRHSKGLQILGRTLKASMRELGLLIFFLFIGVVLFSSAVYFAEAFKSIPDAFWWAVVTMTTVGYGDMTPVGFWGKIVGSLCVVAGVLTIALPVPVIVSNFNYF
Dmela_Shal                                      EKLLINVSGRRFETWRNTLEKYPDTLLGSNEREFFYDEDCKEYFFDRDPDIFRHILNYYRTGKLHYPKHECLTSYDEELAFFGIRQKMWRAFENPHTSTSALVFYYVTGFFIAVSVMANVVETVPCGKIVFFCLDTACVMIFTAEYLLRLFAAPDRCKFVRSVMSIIDVVAIMPYYIGLGIFVTLRVFRVFRIFKFSRHSQGLRILGYTLKSCASELGFLVFSLAMAIIIFATVMFYAEKFTSIPAAFWYTIVTMTTLGYGDMVPETIAGKIVGGVCSLSGVLVIALPVPVIVSNFSRI
Dmela_Shaw                                      NRVVLNVGGIRHETYKATLKKIPATL---TEALANYDPILNEYFFDRHPGVFAQVLNYYRTGKLHYPTDVCGPLFEEELEFWGLKPRIWSLFDEPYSSNAAKTIGVVSVFFICISILSFCLKTHPDMHIAFFYIECVCNAWFTFEILVRFISSPNKWEFIKSSVNIIDYIATLSFYIDLVLLEFFSIIRIMRLFKLTRHSSGLKILIQTFRASAKELTLLVFFLVLGIVIFASLVYYAERFNSIPLGLWWALVTMTTVGYGDMAPKTYIGMFVGALCALAGVLTIALPVPVIVSNFAMY
Dmela_Shaw2                                     NRIILNVSGIRYETYKATLKKIPATL---TEALANYDPVLNEYFFDRHPGVFTQILNYYRTGKLHYPTDVCGPLFEEELEFWGLKPKIWAMFDEPSSSTGAKIVAGMSVFFIFVSVISFCLKTHPGFHEAFFYVELVCNVWFFIEVIIRLI-------FIKSPVNIIDFTATLSFYTDVMQLEAFSIVRIMRLFKLTRHSPGLRILIHTFKASAKELTLLVFFLVLGIVFFASLAYYAEKFKSIPLGLWWAIVTMTTVGYGDVAPKTYPGMFVGALCALAGVLTIALPVPVIVSNFSMF
Hcali_93.c1.g1412                          KVVKINVSGYKYYTYLSTLNNYPDTLLGSADRELHYNKELKCYFFDRNRKAFEAILNFYRTGHLQCPNSVEIKAFEGELEFFRIQRKIYYVVAEPGEDIRSRVWAFVDTIFILCSIILFIAETEPYFYNIFFWGDAGCVLFFTFDFCIRLIVWPGKLSFIKSVLNWLDFLAIMPFFIMIVTLKVLRLMRVIRLLKLARHSDQLMIIVNVLKKSLNELSILVLLWMIGIVTFGSIIYYADSFSSITVGCWWAVVTMSTVGYGDLVPKSSIGKCLGSVVVFLSMIFLALPMTIIVSKFSSC
Hcali_93.c1.g59                            DIKMINVSGTTYLVDFTLFNAYPDTLLGNELIERFFVPEREEYFFERQKHVFAAVLRFYTEEELICPPCVPKTIFESEIEFYGLREEILLHLEFPGYSKVATAYAIFDLFMIVISTVILVLESVKELAKACEIIEIFVNIYFTLQAILLISVYPNQKLYFKSVTNWIDLISILPFYCKLIAFRVLRLIRLLRILKLFRHSPGSQTMIHFLINSIPEIVLLLLMWSLGILMFGPIIYFVEKFASAFSGMWFCVVTIGTVGYGDIVPSTDLGKILAAIYAILNLTIMTIPISII-------
Hcali_93.c1.g756                           SIVRINISGKIYITLRKTLMFFPDTLLGSDELEDYWLPKEGHYYLNRHRGVFNSILFFYQRGIFRPPNNVEGDIVREELDFFKIREKLHTFLTDPTFSKAALYWSFADMIAIVVSIIMLVAESVPSAYFFLYSMEILVNGFFTVDFLLKFVSWPKPWMFFKNPLNFLDFMAIVPFYMELIALRICRTSRVVRIFRFARHNKELLVVMRVVSSASKEFAMLGMLIMVFVLLFGTLLYYCEMFESIPLGCWWAIVTVTTVGYGDLAPKSTIGRLIGSIAVVLGIVILALPMTVIVSKFNES
Hcali_93.c10.g170                          NIVRLNVSGGYFEVSKDTLDRYPNTLLGSTYRQKYFLEDRAEYFLERNRLIFSSILYFYQQGKFYRPTCVAEEQFLEEVRFFKLLQRVWDFFEEPDSSKAARVWAVLDVVAITIAVAMFIVETIPAIQVTFFIIETSCIIFFTIELIARFISCPEKVLFLRTAMNWIDFVTIIPYYIQLSALVVLRVLRVIRVLKLARHSKGIIIVTKTLAASVNELALLLFFWFIGVIIFGSIMYYLEYFTSILQSSWWAVVTMSTVGYGDMVPKTPIGKLIASVCMMFSMIVIALPVTVIVSKFTRV
Hcali_93.c11.g157                          RRVTINVSGDRYLVQLSTLRQFPNTLLGSEDLESYYDTTEDDYFFDRNRDAFIHIFDFYRTGRLYIPKDIPNELFQKELEFFGLQRLLWEFFDNPQSSLSAQAWAWMDIAFIFISVASMFVETTPPVTSLLGYCELITVLYFTIDLFLRGVACPNLCNYLKSALTWVDTFAVSPFYVELFFLRVLRVARVMRVLKLVRRSKKLMTIATVMKNCVSELFLLIVIWTMGVTVFAMLMYTFEEILSVLDAMWWAVVTMSTVGYGDITPTTVMGKLIGTVVVFLSMVFLALPLTIIVSTFSKV
Hcali_93.c12.g188                          DCVRINVSGRLFMIREEKIRRFPHSLLASPDRERYWKEELDAYYFDRNREVFASILQFYQSGVFTTPVSVDPKVIMDELEFYRIKQKLYMLLNFPDSSTSANVMAWLDCILILLSVAMLIIESEPMYHKYAFAANSLIMGYFTVDYFLRLISHPIMKDFFKLFLPWLDILSIMPFYLEVVMLRICRIFRVTRIFKLVRRCESLLVLIRALSKTKNELVLLAAIVSVSSVFMGAIMYAVEAFTSIMTSCWWSIITIATVGYGDMYPSSLMGKIVGAVTVFLALVLIALPATIIVTKFSEE
Hcali_93.c12.g504                          KVVSINVSGTKFETTLVILRKFPTTLLGSADLEEFLDKTSGDYFFDRHRQSFEAIMYFYQGGLMHVPCHVDPEIFRQELIFFKILRVLWKLLEYPQSSMAAKLLAVVEIVVIVLAVAAFCIETLPQFAAVFFSIEASCMVVFTLEFLLRIISCPNKLQFCKGVLNIIDLITILPFYVTLSLLRVVRLARVFRILKLSRHSRGLITLGLALRASLRELALLFFFLLIGIVLFSSGVYYADLFVSILDGFWWAVITMTTVGYGDDVPKSNWGKIVGGMCAVSGVLMIALPVPVIVSNFNYY
Hcali_93.c12.g528                          TLIRINVSGTRYITYRNTLQQFPKTLLGSDMIQQFYNDDIKEFFFDRNRIAFDAILYYYQGGYLYLPPGLEMPVFQEELQYFQIFRKLYEILDHPDSGVPAKIWMVMDVVFIVISMTLFIAETDPTVKQTFFYLDAVCIIFFTVDLLLRLIVAPSKNKFFKRTLNWLDFAAILPFYIEIPLLRVLRLFRVLRILKVIRHSKQLILILQVLKQSCRELLLLVVMWAMGVVTFGSIMFYIEEFNSILKACWWAVVTMSTVGYGDLVPKSVPGKLVGSVVVFLSMVFMALPMTIIVSKFSRA
Hcali_93.c2.g1224                          RLVKVNVSGREFHINERDLQLYPETLLGSNELEQFYQPALRCYFFDRNRHVFEYIASFYQTGALSLPSELDSKLVNEELSFFRLKGRMHLFLNYPSSSFEAGIWAAIDMSMILAGILFYCLETEPELYHWLWWAQTSVTLFFTIDLALRAISWPNIWGFFKEPINTLDFVSIVPFYIQYLLLSLFRMIRVVRVVKFFKYFKEMFLILDFICQAWKEIVLIICLTAMLLIIFGSILYNVEKFYSIAQGFWWSLTTITTVGYGDVSPITWLGQLAGSVLVIFSLVVLTLPMTIIITKFNYA
Hcali_93.c2.g692                           PPMTINVSGRRFMVRRSTLKRFPDTLLGSFDLEQFWDDCLEEYFFERNVACFEVILYYYQKGILSIPQTISPEVITNELKFFRIRKKVWLLFSDPGSSRAGCYLHYFDTVMIMIAIAAQCMETMPEFHWMFFVVEVICIGWFTLDFLIRLVLCPSKRDFVKVIINWIDFISILPFYMGIVILRLLRVLRVARIFKMSKKFDGLFALAYALKTGASELALLSVLLSTCVILFSSLVYFANEFSSVVDAFWWSVVTMSTVGYGDQVPTTFLAKLVGVFTALGGILVLSLPFPIISSRFNKY
Hcali_93.c3.g1047                          NLIRINVSGKKFTTTPDTLRFFPDTLLGSEEIEQFYNEELNAYYFDRHRGFFSALLFFYQKGVFRSPTNIDRDIVEEELEYFKVRQKLHNFLMDPHFSKAAMIWAFFDMLAIVLSVVLLVTESVPSAYYVLYGLEILINGFFTIDFTLKLISWPKPWLFFKSFLNVLDLLAILPFYIEIIALRICRTSRVVRIFRFIRHSKELIVVMKVIAGATREFILLSLLIAIFVLLFGTLMYYAELFESILLGCWWSIVTVTTVGYGDLAPKSTVGRLIGSVAVILGIVILALPMTVIVSKFNES
Hcali_93.c3.g1271                          KLVRINCAGEQFVTTEQSLSHYPDTLLGDQKRAQYTDELTGELYFDRNQDIFPSILYFYQPGTFRAPEHMDSAIVEDELEFFGIREQIHKTVTDPSTNMAGMVWGAIDLVCILVTVSMLVLETIPDLKVAVYMIDVVVNLFFTIDLIIRFATYTDRKYFIARPLNVLDMLAVLPFYVEIIVLKVCRLVRVVRVFKVVRHSRQLTEVMQVISSAKQEFIVLIGVVCVLVLLVGTVIYFIEFYNSILHGCWWSVVTITTVGYGDLYPKTPVGRLFGSLVVLFGIVVLAFPMTIIISKFQDS
Hcali_93.c3.g737                           GTMRINVSGKVFDISESVLKKFPNCLFNSPDMENYYNPEMGVYFLDRNRAVFEQVLMYFYKEFYPFPECLPPELLEMELEFYRIRERAFAFLNYPDLNKFSKAYMWMDLVFIIGSICEFIAESEPVIYHVLFTVTKWVFLFFTGDIIARAICDLDRLGFWLDYTVWLDIISVIPFYVDLWP--LLKIARISRCLKIVRRSEKLLMIIDILVGCTAELILLGFIWCLGVLISGTILYYAENFYSIMESCWQSVVVIGTVGYGNVYPVYAAGKLITSCIIFLSSILMAIPMTIIIKRFSES
Hcali_93.c4.g329                           GCMKICVSGRVFELSVELVCKYPDSILANELMHEYFQPSLGMFFFDRNRMVFEYIMQFFQDGIMEFPEEVPTQLLEIELDFYGIGR---LFFNEPGSSVFAKVWMIFDIFFIISSVLTFVLRTEQTILKLFFWLNIFCAIFFTIDIIGRWLFSEGKIRFFFDLMPWLDIVAIIPLYTEIFELKIFRMARVARCLKLIRRSKRLVLIFRILIECKEELSILLMVWITGTTISGSIIYFVEEFYSIMESCWWAITTIGTIGYGNISPITALGQLITTVIIFCSMIFMTVPMTIIIRRFSDS
Hcali_93.c4.g346                           TWVNINVAGATFILRRELLQQYPDTLLGSDTLNRFYRQDLSAYYFDRNREAFDAIVNYYQ-GQIPYCDRMDEGLITREFEFFKIKSRVDSVINNPDSSRLAALYAIVDCFFILISIAFLVLETEEKVYYYLFGLNSFIMAFFSADYLARLWSAQNKNAFLRQILPWLDLLSILPFYMELTILRVCRVFRVIRVFKLARRSENLLILLKAVGNTSTELFVLFIMVFMVVLMFGSIMYTVEQFTSIMNGCWWSVITVTTVGYGDLSPKTPLGMVVGSVALMLGLILMALPVTIIVAKFSDE
Hcali_93.c4.g585                           DRLVFNVSGKRFETTYDCIEKFPETLLGSDEREKFWDPLRGEYFINRNQVAFDSVLYFYQNGQIYRPANIPERVFSAEIEFFRLQLLLWLFLEKPQSSSGARVWASLNIIVILISVCNLISESMPSY--VFFAIDACCVSYFTIDILLRFGSSPSKKKFLQEVLNWFDMLAVLPFYVELLLLRVLRLFRITRVLKLIRHSQQMMLMLLVLRNCFSELGILFCTWLMGALVFGTIMHYIEVFDSVLYACWWAAVTMTTVGYGDMVPKTNIGKTFGSMILFISMIYIALPMTLIVSKFNTA
Hcali_93.c4.g720                           DIIRVNVCGQEHFISSALVSKYPSTLLGSPARERYFRTDLNSYYFDRNRHAFDAVMGYYLGGVFMYPAKLNREVVHREMLFYRIKEKLFQTLNFPKSSVLATILSCLDCALIFLSVTLLIMETEPKFCLFLFVLNAAIMIYFTVDYGLRLFTHPSMKEFFTMILPWLDLLSILPFYIELLMLRVCRIFRVTRVFKFARRSENLLILLKAVGNTYKELILLSGVVGLAVVSFGSVMYTIESFTSILMSCWWAVITVTTVGYGDMVPISTLGKCMGSFAVFCGLIIIALPATIIVTRFSEE
Hcali_93.c5.g166                           DLCYINVSGKQYITTYSVLDRFPNTLLGSSEREFYWIPELKSYFFNRNRECFEAILTYYQTGKEYRPLSVEDELYEEERRFFRIKRKVHRFLVDPRSSQMATIWHVVDIFIICISITLLIMETDPNIYIYLYYVNVCVISFFTTDLCVRFVTWPNYFSFWKNMFNVLDILSILPFYVSLITLRVCRIFRVIRVFKFIRHSQDLILIIKVVGHAKKELGLLVLLLFIFSVSFGSIMYYIEQFNSIMQGCWWAIVTITTIGYGDVVPQTWLGKIVGSFVLTLGIVFLALPMTIIVGKFSNV
Hcali_93.c5.g516                           EKVKIKVAGDIFVTFYSTLARFPDTLLGDIRRERYWNEAEGMYVFNRNRQMFEWVLHFYQNGDLYIPQSMPADLIERELVFWGLRERIYKMVNVPYSSIAATIWTLLDVLFILISTAAFTIETEPYMTDSFFIIDGVCVTFFSADLILKFVSWPKKLAFFYEVLNWLDMTAVAPFYIQLVTLPILRIGRVVRLFKLVRRIPALTLVINIISGSYKEMGMLAILWSISVYISAAMVYYLENFGTMLSALWWSVVTMGTVGYGDISPATAGGKTAAVFVVFGSMIFLTLPMTVIVSKFNDV
Hcali_93.c5.g662                           EIVRINVGGGIFEVYRSTLERYPATLLGDARLQKHYVMEHNHYFLERHKLIFSSVLYFYQQGDFYMPTCVSLEQFKLELEFFGLRQKSWNFFNDPGYSVGARIWAIIDLIAISTAVLMFIVETMHVVSTSFFIGETACTAFFAIELIGRLVCCPDKLVFMRTLMNWVDLVTIIPYFIQVATLVVLRVLRVVRVLKLAKHSKGIIIVTKTLTSSINELSLLLFFWFIGVVIFGSIMYFIEFFKSILESSWWAVVTMSTVGYGDMSPKSPWGKLVASGCMMFSMIIIALPVTVIVSKFTRV
Hcali_93.c6.g1250                          GYIVINVSGSVFKTKIDTLARFPETLLGNAKERCKYLDDRGELFFDRHSPTFHSILYYYQNGQLLRPPAVNLSIFREEIQFFKIKEKIYNLLENPETSTWAKLFSWLSMFVIILSIAIFIGETLPDYGRFFFGIETGCIVFFSGELVGRFLTCPNKKAFVKGKLNIIDLISIMPYYMELLILRVLRLFRVLRVFKLSRHSKNMVAFGIALRASVAELLSLALFILIDIIVFASALYYCEMFDSILSACWWAVVTVTTLGYGDMVPFTTLGKVLGTLCVFSGILVIAFQMPIMVAKFTKQ
Hcali_93.c6.g76                            TKIMINVSGKKFVIYKEYLQRYPQTLLGSDDLELYYDATYKDYFFDSNPEAFESIFDFYLYGKLYEPATIPKEMFQDSVHFFRMRGQLNHILQNPSMSVPGKVYGWIDLLCIFLSIVLMLFETDPNVSKTCFIIESITVIYFTFDVLLRFFVTYEKWNFIRHPTTWLDVFTVFPYYLELFILKVLRIARIARVLKLIKKNKRLMLIATVLSQSVSELSMLIIVWSMCITVAGCTFYFLEAIVSGVDGLWWAVVTMSTVGYGDISPVSILGKSFATVFVYISMVFLALPLTIIVGAFSKQ
Hcali_93.c7.g1018                          KLIYINVCGSVYITRESTLAYFPETLLGSSEREQFFHPTLGMYYFNRNRSMFDAILYFYQKGMFKPPTNIDEDVVNTELEFFKIKQRIREFVNNPHYSFGACVWAVVDIIFICISLTLLVLETIPEIYAFFLILDSIVIAFFSVDLFLRLVSWKNMLKFLSVPMHIMDLLSILPFYIGLIALRVCRTFRIIRIFKFVRHSKELIVVMKVISGAAKEFLVLLLLILIFVLSCGTIMYYIEFFVSILEGCWWAVVTITTVGYGDVAPRTHLGRIFGSLVVVMGIVILALPMTIIVSKFSSS
Hcali_93.c7.g18                            EIITLNVSGLKFQTRRATLRRFPYTLLGSAELEEFYEPSLDEYFFDRDRSTFPTILGYYQNGILCLPSYVNPDIFGEEAKFFKLQKEIWRLFDDPESGIWARAIAYFDVFVIFCAVTTQCIESLPEIAKTVEIVEYFSNIWFTINLVFRLVSCPDKKEFVRSVLNWFDILAILPFYVELIILRFFRTLRVVRIFKMTRYFQGLFALGYALSSSAGELVILSLMLVIFVVLFSSLIFFTDKFDSVVAGFWWSIITMSTVGYGDYVPKTRSGKVVGSMCALTGILVISLPFPLIITRFNRF
Hcali_93.c8.g149                           RLCRINVAGREYLTTYECLDKYPSTLLGCERRAGFFRPEIDAYYFNRSRECFELILAFYQ-GKSYPPSHICPELYAEEVHFYGIQRVGQITFRDPRFSRIASIWHFLDIIFICISIMFMILETDPNYNNIIFGLNSLVIMFFTVDISLRFITWPGLLSFWRNIFNILDLLSIVPFYISVIALKMCRIFRIIRIFRFVKHSKDLIVIVKVLLTSRKELGLLVILLGISTITFGSIMYYIEMFNSIMTGCWWALVTITTLGYGDLTPKTVGGKVLGSVLLTFGMVFLTLPMTIIVSKFGTV
Hcali_93.c8.g178                           SIVKLNVGGVMYETRRSTLQRFPDTLLGGDGIEKYYCKAMGVYFLDRHRSAFSSILSYYQGGLLCIPTTIHPLVFLEEARFFQLKQKIWYTLDDPASSTIAKSVAFFDLGCIITAIALICLKSLDRFEVIFFILETICMIWFTMDLFLRFCVCPNRSQFCRNILNWIDIASIVPFYLELMVIRVIRFTKIFRIFKLSKHFRGLIALGLALKHSVSEILVLFVFLFVAVLFFATIGYFADEFTSVIGAFWWAMVTITSVGYGDEVPKSVIGKLNGALCAITGIIFVALPVPIIVSRFNYF
Hcali_93.c8.g257                           ELCRINVGGELFITTYRCLEEHPTTLLGCTERNKHYRPELDAYFFNRSRTCFESILLFYQTGDEFPPVNADPDLWEEEKAYFNIKKAVHRFLQNPRASKIATVWHCLDVVLICISISFLIMETDPNLYDIIFGINSFVIAFFTADLLARMITWPSMLGFWKNLFNVLDILSILPFYVGVIALRVCRIFRIIRIFKFVRHSQDLILIVKVVIHAKKELGLLVVLLGIFTITFGSIMYYTENFNSIMQGCWWSIVTITTVGYGEVVPSTPGGKFVGSIVLTSGMVFLALPMTIIVSKFSSV
Hcali_93.c8.g619                           DLVTINVSGTNFVTTYTSLNQFPATLLGNERRNKYWSDKLDAFYFNKHRPCFDSILHYYQTGKEAPPLNVDPDVYAKEKEFFGIRMKIHNFLQDPRSSKVAAVWHGFDIAFICVSIAFLIFESEPKFFWYLFIVNCVIMGFFTFDFTIRLLTWPRPIDFWKNFFNVLDFLSILPFYVGLMALRVCRIFRIVRIFKFIRHSRDLLIIMKAVSNAKRELILLVCLLFIFVITFGSIMYYIESFDSIMQSCWWVIVTITTVGYGDMYPQSAGGKLFGGFVLTLGIVFLALPMTIIVSKFSFV
Hcali_93.c8.g620                           DFVTINVGGLKFQTRRSTLKRFPKTLLGSPEIEEFYVPELQEYFFDRSRSAFEQIMYYYQAGIMCLPASVNPDIFVEELKFFKMQKKIWLLLDEPNSSLPAKLIGYLDQIVIILAVIAQCAESLPNIVNLLGWMEVCSIAWFTVVYVLRLFSCPSKFDFAKSPLNWLDILAILPFYMDLVLLRFFRTIRIVRIFKISRYFQGLFALGRAVSASAGELLLLCLMLATFVVLFSSLVYFTDSFDSVIAGFWWSIVTMSTVGYGDYVPKTPLGKVVGSLCALTGILVISLPFPLIITNFNKF
Hcali_93.c8.g621                           ELLTINVGGLRFQTWKSTLNRFPDTLLGSNEREDYYCVERDEYFFDRNRSTFEPILYFYQDGIICLPSNINPDIFIEELRFFKMQRKIWTVFDDPQSGIIARLLGYFDQIIIFLAVICQCIESLPILKQVTIGVEKISITWFTIDFVTRLVTCPDKREFLQSVLNWFDLLAVTPFYLELLALRLFRALRIVRIFKISRYFQGLFALGYALRQSAGELLILTMTLITFVALYSSLMFFSEGFDSVIAGFWWSIVTMSTVGYGDYVPKTPLGKVVGSLCALTGILVISLPFPIIITNFNRF
Hcali_93.c8.g623                           DVITINVSGLKFQTRKTTLARFPNTLLGSSDREKYYNTTTTEYFFDRHRDSFEAILYFYQDGLLCLPATLNPDIFIEEVRFFRLKRRIWQMFEDPQSSTPAKVVAYIDISVILLAITSVCVETLPTFQKIFFGVEVACIIWFTVELITRFAVCPDKKRFWKSIINWIDLCAILPFYIGLMVIRMIRFTRIFRIFKMSRHFAGLLALAYALRAGSRELALLFLLLSICVVLFSSMVYFVDLFGSIIEAFWWSIVTMSTVGYGDYVPKSTLGKIVGVFCALMGILVIALPFPIIVSRFNYY
Hcali_93.c9.g108                           QRVKLNVCGLVFETYKCTLEEYPQTLLGSEELDDYYDPKKKEYFFDRNRESFSYILNFYQTGRLYAPSHVPPDIFEAEREFYKIANRMWKFMNNPKSSKAATVWAWLDIFFIMVSVTCLIVETLPDIYKILFTLDTICVGFFTFDLVCRGITSPNKKEFFTSLMAWLDFLAILPYFVLLFTLRVLRLARVLRVFKLVRRSKKLLLIAHVMKKSTSELSLLVMVWLMAVVVFGSFLYYAENIKSILGACWWAVATMSTVGYGDVYPVTTWGKVIGTVVVFLSMIFLALPLTIIVSTFSKT
Hcali_93.c9.g687                           DTIIINVSGKKFETCLRTLSRFPDTRLGSKTRQRYWNKLKNEYYFDRNQEAFHAVLYYYQHGSLYMPPSIQEHIFYQELDFWGIQKTMYIFLNKPKSSFGARIWASVDIFVILCSVINLVVESYGN-KTPYFFVDATCVLFFSTDIILRCLVAPDIGNFFKKPLNWFDFLAIMPFYMELSMFKILRIFRITRVLKLIRHSGRLILMIQVLLDCVYELCMLLVIWLMGVFIFGTIMFYIEHFKSIMHSCWWSVVSMSTVGYGDMYPTTAIGKVVTSVLVFCSMVFLALPMTIIVSKFNKA
Hsapi_Kv5.1                                     IEIVVNVGGVRQVLYGDLLSQYPETLAGGY-DTDDYDPGKREFYFDRDPDAFKCVIEVYYFGEVHMKKGICPICFKNEMDFWKVQKCVWKFLEKPESSCPARVVAVLSFLLILVSSVVMCMGTIPELEHPTLEVETACIGWFTLEYLLRLFSSPNKLHFALSFMNIVDVLAILPFYVSLTLVQALRIMRIARIFKLARHSSGLQTLTYALKRSFKELGLLLMYLAVGIFVFSALGYTMEQFKSIPQSFWWAIITMTTVGYGDIYPKTTLGKLNAAISFLCGVIAIALPIHPIINNFVRY
Hsapi_Kv6.1                                     RRIIINVGGIKYSLPWTTLDEFPLTLKACT-NFDDYDVTCNEFFFDRNPGAFGTILTFLRAGKLRLLREMCALSFQEELLYWGIMRRLRDMVERPHSGLPGKVFACLSVLFVTVTAVNLSVSTLPSLCHNVFIVESVCVGWFSLEFLLRLIQAPSKFAFLRSPLTLIDLVAILPYYITLLVLRVLRALRILYVMRLARHSLGLQTLGLTARRCTREFGLLLLFLCVAIALFAPLLYVIENFTSIPACYWWAVITMTTVGYGDMVPRSTPGQVVALSSILSGILLMAFPVTSIFHTFSRS
Hsapi_Kv6.2                                     RHVIINVGGCRVRLAWAALARCPLALRGHD-DLDDYDVSRDEFFFDRSPCAFRAIVALLRAGKLRLLRGPCALAFRDELAYWGIRRRLRDVVDNPHSGLAGKLFACVSVSFVAVTAVGLCLSTMPDICRSLFVLETVCVAWFSFEFLLRSLQAESKCAFLRAPLNIIDILALLPFYVSLLLLRLLRALRVLYVMRLARHSLGLRSLGLTMRRCAREFGLLLLFLCVAMALFAPLVHLAERFSSVPASYWWAVISMTTVGYGDMVPRSLPGQVVALSSILSGILLMAFPVTSIFHTFSRS
Hsapi_Kv6.3                                     KEILINVGGRRYLLPWSTLDRFPLSLRSYE-EIDDYDEDSQEFFFDRSPSAFGVIVSFLAAGKLVLLQEMCALSFQEELAYWGIMNRLREMVENPQSGLPGKVFACLSILFVATTAVSLCVSTMPDLCYYIFIVETICVAWFSLEFCLRFVQAQDKCQFFQGPLNIIDILAISPYYVSLAVLRVLRALRILYVMRLARHSLGLQTLGLTVRRCTCEFGLLLLFLAVAITLFSPLVYVAEKFTSIPASYWWAIISMTTVGYGDMVPRSVPGQMVALSSILSGILIMAFPATSIFHTFSHS
Hsapi_Kv6.4                                     ASVVLNVGGARYSLSRELLKDFPLRL-HGCRSEDDYDRERNEYFFDRHSEAFGFILLYVRHGKLRFAPRMCELSFYNEMIYWGLLERMRRTFEEPTSSLAAQILASVSVVFVIVSMVVLCASTLPDWDRSRYSIEAICIGWFTAECIVRFIVSKNKCEFVKRPLNIIDLLAITPYYISVLMLRVLRMMRIFWVIKLARHFIGLQTLGLTLKRCYREMVMLLVFICVAMAIFSALSQLLEHFTSIPAACWWVIISMTTVGYGDMYPITVPGRILGGVCVVSGIVLLALPITFIYHSFVQC
Hsapi_Kv8.1                                     DCFTVNVGGSRFVLSQQALSCFPHTL-PGALAADDANPVDNEYFFDRSSQAFRYVLHYYRTGRLHVMEQLCALSFLQEIQYWGIRQKLWNILEKPGSSTAARIFGVISIIFVVVSIINMALMSAELSLQLLEILEYVCISWFTGEFVLRFLCVRDRCRFLRKVPNIIDLLAILPFYITLLVVQVLRLLRALRMLKLGRHSTGLRSLGMTITQCYEEVGLLLLFLSVGISIFSTVEYFAEQFTSVPCAWWWATTSMTTVGYGDIRPDTTTGKIVAFMCILSGILVLALPIAIINDRFSAC
Hsapi_Kv8.2                                     STLNVNVGGHSYQLDYCELAGFPKTLATST-SRDDYEEQTDEYFFDRDPAVFQLVYNFYLSGVLLVLDGLCPRRFLEELGYWGVRRRLWNLMEKPFSSVAAKAIGVASSTFVLVSVVALALNTVEEMRPILEHVEMLCMGFFTLEYLLRLASTPDLRRFARSALNLVDLVAILPLYLQLLLLRVMRLMRIFRILKLARHSTGLRAFGFTLRQCYQQVGCLLLFIAMGIFTFSAAVYSVEHFTTIPHSWWWAAVSISTVGYGDMYPETHLGRFFAFLCIAFGIILNGMPISILYNKFSDY
Hsapi_Kv9.1                                     EALRVNVGGVRRQLSARALARFPGTL-AASEEQDDYDEAAREFYFDRHPGFFLSLLHFYRTGHLHVLDELCVFAFGQEADYWGLRRRLWLTMENPGYSLPSKLFSCVSISVVLASIAAMCIHSLPEYDDPVLRLEYFCIAWFSFEVSSRLLLAPSTRNFFCHPLNLIDIVSVLPFYLTLLAVQVFRLMRIFRVLKLARHSTGLRSLGATLKHSYREVGILLLYLAVGVSVFSGVAYTAEKFNTIPACWWWGTVSMTTVGYGDVVPVTVAGKLAASGCILGGILVVALPITIIFNKFSHF
Hsapi_Kv9.2                                     GEIRINVGGFKRRLRSHTLLRFPETLLLCH-SRDDYDDVQREFYFDRNPELFPYVLHFYHTGKLHVMAELCVFSFSQEIEYWGIRRQLWLALDNPGYSVLSRVFSILSILVVMGSIITMCLNSLPDFEDPRFEVEHFGIAWFTFELVARFAVAPDFLKFFKNALNLIDLMSIVPFYITLVVAQVLRLMRIFRILKLARHSTGLRSLGATLKYSYKEVGLLLLYLSVGISIFSVVAYTIEKLATIPACWWWATVSMTTVGYGDVVPGTTAGKLTASACILAGILVVVLPITLIFNKFSHF
Hsapi_Kv9.3                                     ELVNLNVGGFKQSVDQSTLLRFPHTLLTCH-SEDDYSVADKEYYFDRNPSLFRYVLNFYYTGKLHVMEELCVFSFCQEIEYWGIRKKIWIRMENPAYCLSAKLIAISSLSVVLASIVAMCVHSMSEFDPVLEGVEIACIAWFTGELAVRLAAAPCQKKFWKNPLNIIDFVSIIPFYATLAVVQILRLMRIFRILKLARHSVGLRSLGATLRHSYHEVGLLLLFLSVGISIFSVLIYSVEKLTSIPICWWWATISMTTVGYGDTHPVTLAGKLIASTCIICGILVVALPITIIFNKFSKY
Hsapi_Kv1.1                                        ERVVINISGLRFETQLKTLAQFPNTLLGNPKKMRYFDPLRNEYFFDRNRPSFDAILYYYQGGRLRRPVNVPLDMFSEEIKFYELQRQVWLLFEYPESSGPARVIAIVSVMVILISIVIFCLETLPELTDPFFIVETLCIIWFSFELVVRFFACPSKTDFFKNIMNFIDIVAIIPYFITLGTLRVIRLVRVFRIFKLSRHSKGLQILGQTLKASMRELGLLIFFLFIGVILFSSAVYFAEAFSSIPDAFWWAVVSMTTVGYGDMYPVTIGGKIVGSLCAIAGVLTIALPVPVIVSNFNYF
Hsapi_Kv1.8                                       QRVIINIAGLRFETQLRTLSQFPETLLGDREKMQFFDSMRNEYFFDRNRPSFDGILYYYQGGKIRRPANVPIDIFADEISFYELHRQFWLLFEYPESSSAARAVAVVSVLVVVISITIFCLETLPEFTDPFFMVESTCIVWFTFELVLRFVVCPSKTDFFRNIMNIIDIISIIPYFATLITLRIIRLVRVFRIFKLSRHSKGLQILGQTLKASMRELGLLIFFLFIGVILFSSAVYFAEVFSSIPDGFWWAVVTMTTVGYGDMCPTTPGGKIVGTLCAIAGVLTIALPVPVIVSNFNYF
Hsapi_Kv1.2                                        ERVVINISGLRFETQLKTLAQFPETLLGDPKKMRYFDPLRNEYFFDRNRPSFDAILYYYQGGRLRRPVNVPLDIFSEEIRFYELQRQVWLLFEYPESSGPARIIAIVSVMVILISIVSFCLETLPIFTDPFFIVETLCIIWFSFEFLVRFFACPSKAGFFTNIMNIIDIVAIIPYFITLGTLRVIRLVRVFRIFKLSRHSKGLQILGQTLKASMRELGLLIFFLFIGVILFSSAVYFAEAFPSIPDAFWWAVVSMTTVGYGDMVPTTIGGKIVGSLCAIAGVLTIALPVPVIVSNFNYF
Hsapi_Kv1.3                                        ERVVINISGLRFETQLKTLCQFPETLLGDPKRMRYFDPLRNEYFFDRNRPSFDAILYYYQGGRIRRPVNVPIDIFSEEIRFYQLQRQVWLLFEYPESSGPARGIAIVSVLVILISIVIFCLETLPEFSDPFFVVETLCIIWFSFELLVRFFACPSKATFSRNIMNLIDIVAIIPYFITLGTLRVIRLVRVFRIFKLSRHSKGLQILGQTLKASMRELGLLIFFLFIGVILFSSAVYFAEAFSSIPDAFWWAVVTMTTVGYGDMHPVTIGGKIVGSLCAIAGVLTIALPVPVIVSNFNYF
Hsapi_Kv1.4                                        ERVVINVSGLRFETQMKTLAQFPETLLGDPEKTQYFDPLRNEYFFDRNRPSFDAILYYYQGGRLKRPVNVPFDIFTEEVKFYQLKKQIWLLFEYPESSSPARGIAIVSVLVILISIVIFCLETLPEFNDPFFIVETVCIVWFSFEFVVRCFACPSQALFFKNIMNIIDIVSILPYFITLGTLRIIRLVRVFRIFKLSRHSKGLQILGHTLRASMRELGLLIFFLFIGVILFSSAVYFAEGFSSIPDAFWWAVVTMTTVGYGDMHPVTIGGKIVGSLCAIAGVLTIALPVPVIVSNFNYF
Hsapi_Kv1.5                                        QRVHINISGLRFETQLGTLAQFPNTLLGDPAKLPYFDPLRNEYFFDRNRPSFDGILYYYQGGRLRG-VNVSLDVFADEIRFYQLQRQVWLIFEYPESSGSARAIAIVSVLVILISIITFCLETLPEFADPFFIVETTCVIWFTFELLVRFFACPSKAGFSRNIMNIIDVVAIFPYFITLGTLRVIRLVRVFRIFKLSRHSKGLQILGKTLQASMRELGLLIFFLFIGVILFSSAVYFAEAFSSIPDAFWWAVVTMTTVGYGDMRPITVGGKIVGSLCAIAGVLTIALPVPVIVSNFNYF
Hsapi_Kv1.6                                        ERLVINISGLRFETQLRTLSLFPDTLLGDPGRVRFFDPLRNEYFFDRNRPSFDAILYYYQGGRLRRPVNVPLDIFLEEIRFYQLQRQVWLLFEYPESSGPARGIAIVSVLVILISIVIFCLETLPQFTDPFFLVETLCIVWFTFELLVRFSACPSKPAFFRNIMNIIDLVAIFPYFITLGTLRVIRLVRVFRIFKLSRHSKGLQILGKTLQASMRELGLLIFFLFIGVILFSSAVYFAEAFPSIPDAFWWAVVTMTTVGYGDMYPMTVGGKIVGSLCAIAGVLTIALPVPVIVSNFNYF
Hsapi_Kv1.7                                        ERLVLNVAGLRFETRARTLGRFPDTLLGDPARGRFYDDARREYFFDRHRPSFDAVLYYYQGGRLRRPAHVPLDVFLEEVAFYGLARQLWLLFEFPESSQAARVLAVVSVLVILVSIVVFCLETLPDFNDPFFVVETLCICWFSFELLVRLLVCPSKAIFFKNVMNLIDFVAILPYFVALGTLRVIRLVRVFRIFKLSRHSKGLQILGQTLRASMRELGLLIFFLFIGVVLFSSAVYFAEVFTSIPESFWWAVVTMTTVGYGDMAPVTVGGKIVGSLCAIAGVLTISLPVPVIVSNFSYF
Hsapi_Kv2.1                                        RRVRLNVGGLAHEVLWRTLDRLPRTLRDCN-THDDYSLDDNEYFFDRHPGAFTSILNFYRTGRLHMMEEMCALSFSQELDYWGIRKKLWDLLEKPNSSVAAKILAIISIMFIVLSTIALSLNTLPELNPQLAHVEAVCIAWFTMEYLLRFLSSPKKWKFFKGPLNAIDLLAILPYYVTIFLVQIFRIMRILRILKLARHSTGLQSLGFTLRRSYNELGLLILFLAMGIMIFSSLVFFAEKFKSIPASFWWATITMTTVGYGDIYPKTLLGKIVGGLCCIAGVLVIALPIPIIVNNFSEF
Hsapi_Kv2.2                                        RRVKINVGGLNHEVLWRTLDRLPRTLRDCN-THDDYNLNENEYFFDRHPGAFTSILNFYRTGKLHMMEEMCALSFGQELDYWGIRKKLWDLLEKPNSSVAAKILAIVSILFIVLSTIALSLNTLPELNRQLAHVEAVCIAWFTMEYLLRFLSSPNKWKFFKGPLNVIDLLAILPYYVTIFLVQIFRIMRILRILKLARHSTGLQSLGFTLRRSYNELGLLILFLAMGIMIFSSLVFFAEKFTSIPASFWWATITMTTVGYGDIYPKTLLGKIVGGLCCIAGVLVIALPIPIIVNNFSEF
Hsapi_Kv3.1                                        ERIVINVGGTRHQTYRSTLRTLPGTLAEPDAHSHFYDPRADEFFFDRHPGVFAHILNYYRTGKLHCPADVCGPLYEEELAFWGIQPRIWALFEDPYSSRYARYVAFASLFFILVSITTFCLETHERFEAFLTYIEGVCVVWFTFEFLMRVIFCPNKVEFIKNSLNIIDFVAILPFYLEVGLLRVVRFVRILRIFKLTRHFVGLRVLGHTLRASTNEFLLLIIFLALGVLIFATMIYYAERFKNIPIGFWWAVVTMTTLGYGDMYPQTWSGMLVGALCALAGVLTIAMPVPVIVNNFGMY
Hsapi_Kv3.2                                        ERVILNVGGTRHETYRSTLKTLPGTLSEPGDCLT---PPRREFFFDRHPGVFAYVLNYYRTGKLHCPADVCGPLFEEELAFWGIQPRMWALFEDPYSSRAARFIAFASLFFILVSITTFCLETHEAFVVALTYVEGVCVVWFTFEFLVRIVFSPNKLEFIKNLLNIIDFVAILPFYLEVGLLRVVRFVRILRIFKLTRHFVGLRVLGHTLRASTNEFLLLIIFLALGVLIFATMIYYAERFKNIPIGFWWAVVTMTTLGYGDMYPQTWSGMLVGALCALAGVLTIAMPVPVIVNNFGMY
Hsapi_Kv3.3                                        GKIVINVGGVRHETYRSTLRTLPGTLTEPEAAARFYDPGADEFFFDRHPGVFAYVLNYYRTGKLHCPADVCGPLFEEELGFWGIQPRVWALFEDPYSSRAARYVAFASLFFILISITTFCLETHEGFENPFLTVEGVCVVWFTFEFLMRITFCPDKVEFLKSSLNIIDCVAILPFYLEVGLLRVVRFVRILRIFKLTRHFVGLRVLGHTLRASTNEFLLLIIFLALGVLIFATMIYYAERFKNIPIGFWWAVVTMTTLGYGDMYPKTWSGMLVGALCALAGVLTIAMPVPVIVNNFGMY
Hsapi_Kv3.4                                        EKIIINVGGTRHETYRSTLRTLPGTL---ADPDGGGRPETCEFFFDRHPGVFAYVLNYYRTGKLHCPADVCGPLFEEELTFWGIQPRMWALFEDPYSSRAARVVAFASLFFILVSITTFCLETHEAFEPILTYIEGVCVLWFTLEFLVRIVCCPDTLDFVKNLLNIIDFVAILPFYLEVGLLRVVRFVRILRIFKLTRHFVGLRVLGHTLRASTNEFLLLIIFLALGVLIFATMIYYAERFKNIPIGFWWAVVTMTTLGYGDMYPKTWSGMLVGALCALAGVLTIAMPVPVIVNNFGMY
Hsapi_Kv4.1                                        EVLVVNVSGRRFETWKNTLDRYPDTLLGSSEKEFFYDADSGEYFFDRDPDMFRHVLNFYRTGRLHCPRQECIQAFDEELAFYGLRQRLWRAFENPHTSTAALVFYYVTGFFIAVSVIANVVETIPCRPQAFFCMDTACVLIFTGEYLLRLFAAPSRCRFLRSVMSLIDVVAILPYYIGLLVFVTLRVFRVFRIFKFSRHSQGLRILGYTLKSCASELGFLLFSLTMAIIIFATVMFYAEKFTNIPAAFWYTIVTMTTLGYGDMVPSTIAGKIFGSICSLSGVLVIALPVPIIVSNFSRI
Hsapi_Kv4.2                                        ALIVLNVSGTRFQTWQDTLERYPDTLLGSSERDFFYHPETQQYFFDRDPDIFRHILNFYRTGKLHYPRHECISAYDEELAFFGLRQRVWRAFENPHTSTMALVFYYVTGFFIAVSVIANVVETVPCGAVAFFCLDTACVMIFTVEYLLRLAAAPSRYRFVRSVMSIIDVVAILPYYIGLVMFVTLRVFRVFRIFKFSRHSQGLRILGYTLKSCASELGFLLFSLTMAIIIFATVMFYAEKFTSIPAAFWYTIVTMTTLGYGDMVPKTIAGKIFGSICSLSGVLVIALPVPVIVSNFSRI
Hsapi_Kv4.3                                        ELIVLNVSGRRFQTWRTTLERYPDTLLGSTEKEFFFNEDTKEYFFDRDPEVFRCVLNFYRTGKLHYPRYECISAYDDELAFYGIRQTMWRAFENPHTSTLALVFYYVTGFFIAVSVITNVVETVPCGSVAFFCLDTACVMIFTVEYLLRLFAAPSRYRFIRSVMSIIDVVAIMPYYIGLVMFVTLRVFRVFRIFKFSRHSQGLRILGYTLKSCASELGFLLFSLTMAIIIFATVMFYAEKFTSIPASFWYTIVTMTTLGYGDMVPKTIAGKIFGSICSLSGVLVIALPVPVIVSNFSRI
Mflu_KvAT1_1               DDIHFNVSGAHFRVSPQQISLAPPTCLDD-RSVWYYEPNTREYILDRNSAVFRALLVYVSTRQLHLPPGMCRTFFRDEIAFMGVRNSAWLTFKHPYSERASMAFTLLSLAFIVLSTVGFCMETLPEYTRAFVLIEIICVVYFTVEVCFRGLVCPNLRAFFLAPMTWVDILSILPFYVLLALVRLLRLLRIFRIFKSARLFAGLRILAITVKMSWRELLVIGLFVGINMILFASAEYYVEPFNSITTAFWWAIITMTTVGYGDMVPATNLGRFIGAICAIAGVLTVALPMPVFVNRFTLY
Mflu_KvAT1_2    LRVFFNVSGRHLQAWAGNLNRYGTSWLGRLRAESYYNERTNEYDFPRNPETFECILAYLARGTLHRPEHICRSDFVSDLVFFGIRERTWNIIGEGGFQVVGYLFHAISMCAVLLSIGSMIAESQPEYQDPFFYIELGTVLWFTFDLLLRFWASPSRKGFWTRPLTIIDIVAVLPFYVTVGIYAFVHIIRLVRLFKLAHQIEPLRVLGHAAAMSFSELGLLVFLLGIAVITFASAGFYLEPFTSIPVSFWWAIITMTTVGFGDHYPVTTEGRVIAGFAAVAGITIINLPLPFIIGNFSRL
Mflu_KvAT1_4               PRMFFNISGRHFQAWQLLLSTHGDSWLGRLEPESFYNTNTNEFDFPRNPETFECILEYLARGALHRPVNVCRNEFLSDIVYFGIRERVWSITDHKHSVHASTAFQIVSMGAVLLSIGALITASHSRFPDPFPQIEIGTVVWFTFELLLRLWATPDRIAFWKDPLSIIDLLSILPFYITVGLITIIRLIRMLRILKMARHFEALRILGQALVVSMSELGLLLFLLSIAILIFSSAIYFAEIYTSIPDSFWWAIVTMTTVGYGDYFPITAGGRFVAAITALCGIIVLNLPVPFVINNFALY
Mflu_KvAT1_5               ARVFFNASGRHFQTWAAQLRSHGTSWLAQLEPDSFYNEQTNEYEFPRSAESFECILSYLTTGMLHRPDHVCRNEFLSDIIFFGIRERVWSITDHPLSVILNRIFQIISIGTVLLSIAAIITQSHAEYPDPFPQIEIATVSWFTFELLLRLWASPNRTAFLTDALTVVDILAILPFYITVGLLAIIRVLRVFRILKLARHFEPLRVLGQAVVISASELVLLLFLLSIAILIFASAIYFAERFTSVPDSFWWAIITMTTVGYGDYFPITGPGRFVASICALCGIIVLNLPVPFVINNFTLY
Mleid_004421a                                      QPITINVSGLRFEIRKSTLERFPDTLLGSSEREFYYDIYRKEYYFERHRQSFETVIYYYQGGLINIPPCLNPEILAEELKFFKIRRKVWLTFADPDSSDMARYVHYVDTIMIMVAIAAQCIETLPAFVWLVFMVEVVCIAWFSLDFVVRLLLCPDKKTFLTSIMNWIDFLSILPFYLNIALLRLLRVLRLARIFKMSRRFDGLFALGYALRTGASELTLLVVLLTTCVVLFSSLVYFANEFKSIIHAFWWCVVTMSTVGYGDQVPTTFLAKIVGIITALTGILVIALPYPIIVSRFNKY
Mleid_00483a                                       DIITLNVGGLRFQTRRSTLRRYPDTLLGSSEIESYYEPEMREYFFDRNRTVFQPILGYYLNGVMCLPSSINPDMFVEELRFFKMQKKLWIVLDNPDSGPSAKLIAYLDLAIILIAVVAQCVESLPQICVSLLVIEAVSNVWFTISFVARVSCCPDKKHFAKSVLNWFDLLAILPFYLDLIFLRFFRTLRIVRIFKMSRYFQGLFALGYALSSSAGELVILALMLVTFVVLFSSLIFFTEQFDSIITGFWWSIITMSTVGYGDYAPKTALGKVVGSLCALTGILVISLPFPLIINRFNNF
Mleid_00641a                                       NFVHIIVSGELFKTLKETLEKYPDTLLGSNQKELFWDPGRQAYVFNRCRLSFESILYFYQGGLLSQPKNVYCSTFIEEVNFFQISSERKKIIYPPSNVRGGRTWTYCDLVATMLFVFCHVVSTIEVTGTVVHGIEGMCVLWIMFHYIAGLAVAEEKFKYVKSFMSMVDAIIVVAVLIDSLLLP-LRAIGVLRLFNLARHSTLLYCLGLALRQSFSDLLHVVGVIIFIMFLAAGFVYFAEQYVSIFASSYWAAVTITTVGYGDMIPTTTFGKIVGSILALIGLPLIAIPMPLIMTKFEKL
Mleid_01366a                                       NLIKINVSGKEFTTTKETLRFFPDTLLGSSDIENYYNEEVKAYYFDRHRGMFTAILFFYQRGVFRSPTNIDRDIVEEELEFFKVREKMHNFLMDPHYSKAAMLWAFCDMVAIVLSVVLLVAESVPEAYYVLYGLEILINGFFTLDFTLKLISWPKPYLFLKNVLNFLDLLAILPFYIELIALRICRTSRVVRIFRFIRHSKELIVVMKVIAGAAREFVLLSLLIAIFVLLFGTLMYYAELFSSILMGCWWSIVTVTTVGYGDLYPKSPVGRLIGSVAVVLGIVILALPMTVIVSKFNES
Mleid_022314a                                      QKILINVSGKKFQIYRDYLERYPQTLLGSSDLDTYFDPHYGDYFFDSNPEAFESIFDFYLYGKLYQPATIPNEMFQESVAFFRMRQKTNQILQNPSASFFGLLYGWVDLGCIFLSIVLMLFETDPNVSKVCFTMESITVIYFTFDVLLRFVVTYDKLDFVKHPATWLDIFTVGPYYLELFVLKVLRIARIARVLKLIKKNKRLLLIATVLAQSVSELSMLVIVWSMCILVAGCSFYYLEEVQSGVDGLWWAVVTMSTVGYGDIAPFSTQGKLFGTVFVYVSMVFLALPLTIIVGAFSKQ
Mleid_02524b                                       DRIIFNVSGKRFETTFECLNGFPDTLLGTEERKQFYDPVRGEYFLNRNQVAFDSVLYYYQKGQIYRPANIPEKVFSREIEFYRSQLLLWLFLEKPQSSSGARIWASLNIIIILISVCNLISESMPRY--IFFSIDACCVSYFTIDILLRFCSSPSKRKFLKEVLNWFDLLAVLPFYVELLLLRVLRLFRITRVLKLIRHSQQMMLMLLVLRNYFSELGILFCTWLMGALVFGTIMHYIEVFDSVLYACWWAAVTMTTVGCGDMTPKTNIGKAFGSMILFISMIYIALPMTLIVSKFNAA
Mleid_025912a                                      TWVNINVAGATFILKRDLLKQHPNTLLGSDNIKRYYRQDLSAYYFDRNREAFDAIVSFYLDGQIPYLCDTDEGLVTREFEYFKIKAKIDSLINVPESSRFASVYAIIDCIFILISISFLVLETEEKVYYPLFGLNAFIMAFFTADYMARLWSAQSKNAFLKQILPWMDLLSILPFYMELAILRVCRVFRVIRVFKLARRSENLLILLRAVGNTSTELFVLFVMVFMVVLMFGSIMYTVEKFNSIMSGCWWSVITVTTVGYGDMFPETALGMVFGTLALLAGLIVLALPVTVIVAKFSDE
Mleid_030524a                                      KFAYIQVAGTMFQTHWATLDKHADTLLGSQDKFQYYDFDREVFNFHIRQDCFESILFYYQDGILRSPKGVKEEVFLAELDFFGIQAKVF-LLLYHKCSTSTKVYTFIDIIVILTSVVSFLTATIPIYIKEFVIIDGICMVWFFAVFLLHYYAAPMKRSFLKSFQAGIDLILITAFATSIALLQLVRLTFSLRILKLARHSLLLNSLGIALKEASRELISVLLFVFVIVFIFACFEYFVEVHASLMDYVWWSLITITTIGYGNTKIHTTAGKVVGALCAISGVPLFAIPIPILSKHLERV
Mleid_04675a                                       TLVKINCGGEKFITTEESLSRYPDTLLGDSRRFQYYDPKTNTHYFDRNQDLFSAILYFYQPGTFRAPESIDPVIVEEELEFFDIRQRINKTITDPSYSKLSMIWGFIDLICIILTIAMLVVETIPEHKILIYSLDVAINLFFTIDLIAKFMTSSSMGKFFFKTMNIMDILAVLPFYVELIVLKVCRIVRVVRVLKLVRHSRQLTEVMEVVTSAKQEFFVLIGVVGVVILLVGTIMYFVEFLPSILHGCWWAIVTITTVGYGDIFPKSTLGQFTGSFVVLFGIVVLAFPMTIIISKFQDS
Mleid_049627a                                      KIIHINVSGTKFETTLSVLRKFPTTLLGSSDLESYLDATSGDYFFDRHRQSFEAIMYFYQGGLLHVPCHVDPEIFRQELHYFKILQVLWKLLEYPQSSTAAKFLAVVEIVVIVLAVASFCIETLPQFAAIFFAIEASCMVVFTFEFILRVISCPDKLQFCKGILNIIDLITILPFYVTLLLLRVVRLARVFRILKLSRHSRGLITLGLALRASLRELALLFFFLLIGIVLFSSGVYYADLFMSILDGFWWAVITMTTVGYGDDVPQSNWGKIVGGMCAVSGVLMIALPVPVIVSNFNYY
Mleid_050918a                                      KYKVFNVSGTLFVIDTSIFRNYPDTLLGSEKLEELYNKSRGEYFVEHYKHMFPVITRFYTKEELVCPLCMTKPMFESCLEFYGLAEGIFFTMVYPNYSRAASVYSVLDITVILLSTVGLIAESIPEFVWAAYLVEAGVNVFFTLQAIILCVVYPSVKLYFSSLMSWIDIASILPFYLRILAFRILRLIRLFRVMKLFRHSMGSQTLISFLYFSIPEILLLLLMWGMAILVFGPLIFFIEHFNSAFSGMWFCVVTIGTVGYGDLHPKTDLGKFLASLYTIMNLTVMTIPISIIITKYSRT
Mleid_050920a                                      RLCRINIAGKEYVTTYECLDKHPDTLLGNTEREKYFRPDMKAYYFNRSRPCFETILAFYQ-GRSYQPDYVCLDLFEEEKEFFRIRRKGWVVFQDPTFSRTASIWHTLDIIFICISIVFMIMETDPVVNNILYGMESFLILFFTIDIITRFITWPGFLTFWKNIFNILDILSIVPFYISLMALKMCRIFRIVRVFKFVKHSKDLIVIVKVLLSSRKELGLLVILLGISTVTFGSIMFYVEHFNSIMTGCWWALVTITTLGYGDIHPITIGGKIIGSVLLTFGMVFLTLPMTIIVSKFGSV
Mleid_05482a                                       DRVTINIAGKIFETSLVDLNKFPDTLLGNDTRKQYYDIFRDEYYFNRNQIAFDSILYFYQGNLLFFAKSKNLYCFSQTVGFER-RSVLWGFVEYPKSSVPARIWATSNIIIIVISVINLIWESIPKYIEAFFIVDTVCVSYFTLDLILRIISTPSLSNFLKIVLNWFDFLAIVPFYVELIVFRILRLFRITRLFKLIRHSSRMMLMMEVVSNCLSELVMLFLTWVMGTLIFGTIMFYIEEFKSILHACWWAAVTMTTVGYGDLSPETPLGQSIGSVILFLSMIYIALPMTLIVSKFSST
Mleid_06263a                                       HRVKLNICGLLFETYRCTLQEYPQTLLGSSELDNYYDPNKNEYFFDRNRESFSYILNFYQTGRLYAPSHVPPDIFEAEREFYKISNKVWKFLNNPKSSKAATVWAWLDIAFIMVSVTCLIVETLPEIYKILFTLDTICVGFFTFDLIARGITAPDKKAFLTSLMSWLDFLAILPYFVLLFTLRVLRLARVLRVFKLVRRSKKLLLIAHVMKKSTSELSLLVMVWLMAVVVFGSFLYYAENITSILGACWWAVATMSTVGYGDVYPITTWGKVIGTVVVFLSMIFLALPLTIIVSTFSKT
Mleid_07015a                                       DLCYINVSGKQYITTHSCLQQYPLTLLGSQEKELFWIPELKSYYFNRNRDCFESILTFYQTGREFRPLSVDDEIYEAERKFFKIRKRVHRFLMDPRCSRWATAWHILDIVFICISITLLVMETDSNVYNYLFGLNVLVIAFFTTDLLIRFVTWPGLLNFWKNLFNILDILSILPFYVSLLALRVCRIFRIVRVFKFIRHSQDLIMIIKVVGHAKKELCLLVLLLFIFSVSFGSLMYYIEHFSTIMQGCWWAIVTITTIGYGDIAPQTWLGKVVGSLVLTMGIVFLALPMTIIVGKFSTV
Mleid_070211a                                      KLIHINVCGSVYTTKESTLAYFPETLLGSSEREDFFHPQLGMYYFNRNRSMFDAILYFYQKGVFKPPTNIDEDIVNNELEFYKIKQKIREFVNNPHYSKGAFVWAVVDIVFICISLSLLVLETVPEIYLFFLILDSLVIAFFSVDLFLRLISWKNMLKFLTLPMHIMDILSILPFFIGLFALRVCRTFRIIRIFKFVRHSKELIVVMKVISGAAKEFLVLLLLILIFVLSCGTIMYYIESFNSILVGCWWAVVTITTVGYGDVAPRTHLGRIFGSLVVVMGIVILALPMTIIVSKFSSS
Mleid_070821a                                      GCLRVCVSGRVFELTLDQVGRYPDSLLADDKMAEHYQPAIGMFFFDRNRHVFEYIMQFYQDGYMEFPEDMPSQLLEIELDFYKIGR---KFFNDPGYNFFAKCWMALDIFFIIISVLIFVIRTEAVIELAFFFTTIFCAIFFTVDLGGRLVFCKNKYKFFLDVMPWLDIIAIIPLYVEIFELNLFRMARVARCLKLIRRSKKLILIFQILRECKEELSLLLLVWVTGTLISGSIMFYIEEFYSILESCWWAITTIGTIGYGNIQPVTAVGLFLTTLIIFCSMIFMTVPMTIIIRRFSDS
Mleid_07807a                                       KVIKFNVSGYKFYTYLSTLTNYPDTLLGSSDRECHFNKELNCYFFDRKA--FEAILNFYRTGHLQCPNSVEIKDFESELEFFRIQRKIYYVVAEPGEDIRSRIWAFVDTFFILCSIILFIAETEPYFYYVFFWGDAGCVMFFSADFLIRLVVWPGKLSFLKSVLNWLDFLAILPFFIMIITLKVLRLMRVIRLLKLARHSDQLMIIVNVLKKSLNELSILVLLWMIGIVTFGSIIYYADNLESIMMGCWWAVVTMSTVGYGDIVPKTGAGKVLGSVVVFLSMIFLALPMTIIVSKFSSC
Mleid_08827a                                       DLVFINCSGFGYVTTEETLNRFPNSLLGDKQRETLYSPKLNAYYLDRHRTCFESILQFYQTGIECPPPYIDLHIYHSEKDFYGLKLEIHKFLVNPPRSACASVYHITDIAMIGLATILFILESESTENFWLFMINTMTISWFTIDVVLRMCSWPKFINYWKDYMNLLDIVSVLPFYIEMIQLRALRLIRVVRVFKFVRHSESMMVIMKAVVKARNELLVLFVSIFLFVITFGSIMFYLEHFSSILMSCWWVLVSVTTVGFGDMYPVTTAGKFAGSLVLCLGIICLALPMTIIVTKFSIE
Mleid_101015a                                      RLVKIDCGGEKFITTEESLSRYPNTLLGNQRREEFYDPKTETYYFDRNQDLFNAILYFYQPGTFRAPESFDPVVVEEELEFFGIKESINKTMTDPSYNLMGMLWGTVDLVCIVLTIGMLVVETVPGPKMILYGVDSAINIFFTFDVLVKFLSSPQKNRFIFNAMNIMDILAVSPYYVELYVLKVCRIMRVVRVLKLVRHSKQLTEVTEVVSSAKQEFIVLIGVVGVVILLVGTIMYFVEYFRSILLGCWWAIVTITTVGYGDIHPKTSLGKLTGSIVVLFGIVVLAFPMTIIISKFQDS
Mleid_10392a                                       TLIRINVSGTRYITYKDTLKQFPNTLLGSERISQFYNEDIKEYFFDRNRIAFDAILYYYQGGYLYLPPGLEMPVFQEELQYFEIFLKLHYILDHPDSGILAKLWMVLDVIFIVISMTLFIAETDPKVAQIFFYLDAVCIIFFTIDLLLRLIVAPSKQHFFKRTLNWLDFAAILPFYIEIPLLRVLRLFRVLRILKVIRHSKQLILILQVLKQSCRELLLLVVMWAMGVVTFGSIMYYIEEFNSILKACWWAVVTMSTVGYGDLYPTSVPGKLVGSVVVFLSMVFMALPMTIIVSKFSRA
Mleid_108911a                                      DIVKINVGGIIYETRRSTLKRFPETLLGGDGIEKYYCKSHDMYFFDRHRSAFSSILSYYQGGLLCIPTTIHPLVFLEEARFYELKQKIWYTLDDPASSTIAKGIAFFDLACIMTAIALICVKTLPQFKSVFFVLETVCMIWFTMDLLLRFCVCPKRKVFCKNVLNWVDVVSIVPYYLELLVIRIIRFTKIFRIFKLSRYFRGLIALGLALRHSVSEILVLFVFLFVAVLFFATVGYYSESFTSVIGAFWWAIVTITSVGYGDEVPKSYLGQISGALCAITGIIFVALPVPIIVSRFNYF
Mleid_1117                                         EYAFIE-AGSVFQTRWETLERHEHTLLGSQEKWQYFDSEKQRFVFEIKPECFESVLFYYQQNTLRCPIGVKHETFLDTLRFF--QSAIFLLLHHKSSTKTK-FYTFFDVIFILISVVSCISATLPERIRIFVWMDAACMIWFFILFLLHFFAAPHKGRFLTSFQTGIDLMLIATFCLLLAVLKLIRLSFSFRVLRLSRHSLLLNSLGTALKDASRELLSVTLFLFVIVFLFACLEYLAEVHYSILEYVWWSLITITTIGYGSPAILTTAGKIIGGFCAIAGVPLFAIPIPILSKHLDRS
Mleid_11462a                                       KLVRMNVSGREFFIHESDLKLYPETLLGSSDIEDYFLPALNCYFFDRNRIVFEYIASFYQTGALALPNELDSKLIKDELAFFRLKERMHLFLNYPSYSWESGVWAAVDMGMILTGILLYCLETETKLYNYLWWLQTTITLFFSIDLVLRAISWPNIWTFFNEPINLLDFISIIPFYVQYILISLFRMIRVVRVVKFFRYFKEMFLIMQFIAQAWQEIVLIICLTSMLLIIFGSILYNVERFYSIAQGFWWSLTTITTVGYGDICPKTWLGQLSGSILVIFSLVVLTLPMTIIITKFNYA
Mleid_131129a                                      LVVTVNVSGDKYQVKLSILRQFPSTLLGGPGLEEFYDAKEDDFFFDRNRDAFVHIFDFYRTGRLYVPKDIPAELFQAELEFFGLQALLWEFFDNPQSSVAAQAWAWMDIGFIFISVASMFVETTPPPRDALKYCEVVTVLYFTIDLLLRGLACPSFCNYIKSPLTWVDTFAVSPFYVELFFLRVLRVARVMRVLKLIRRSKKLMTIATVMKNCVSELFLLIVIWTMGVIVFAMLMYTFEEIESVFDAMWWAVVTMSTVGYGDITPRTVMGKMIGTVVVFLSMVFLALPLTIIVSTFSKV
Mleid_1381                                         --ITINVSGRLFVIDRCYLEQYPTTLLGSPEIENYWDPRYNEYFFDTHRDAFESIFDFYLYGKLYPHPHVPAQLHHDNVEFFKIKAALHSTLEDPNNHIIGKIYGWADLFFIFLSIATMLVETIPRIAKLFYGLETATVAFFTFDVVVRSFAHPSRCEFFKSPATWLDVCTIAPFYIELLVMKVLRIARVARVLKLIKKNKRLQLIAEVLMKSVSELCMLVIVWAMNITVAGVVFYYLEEIESGVDGMWWAIVTMSTVGYGDTYPESFMGKIFSTFFIWVSMVFLALPLTIIVSTFNKQ
Mleid_141713a                                      DVIVIN-------TYSTTLEQFPQTLMGNTLFARYFNPKKKEYFLDRNQMSFPAILYYYQGGVVYVPNSVPKEIHLEELDFYKIRWRVWEFLESPESSVYSRIWAILDVLIILVSILTVILESMPDLQKAFSVVDTICVAFFTFDFLIRLFICPSFCDFVKTPLNILDFLAIMPFYLELAVFKVLRIFRIMRVMKLIRHSKRLILMGRVIKDCLSELTLLLIIWLMGVLTFGTVMYYIEGFDSILHACWWAVVSISTVGYGDMTPSTALGKIVGSCLLFISMVYLALPMTVIVSKFNKA
Mleid_149210a                                      DLCRINVCGELFITTYKSLEEYPKTLLGSSERERYFCPELNAYFFNRNRACFESILLFYQTGDEYPPLSVDVDLWEDEKAFFKIRKAVHDFLLNPRSSKVATVWHSVDILFICVSIAFLIMETDPNLYNAIYGINAFVIAFFTIDLVLRFLTWPSFFSFWKNIFNILDILSILPFYVGLIALRVCRIFRIIRIFKFVRHSQDLILIVRVVVHAKKELGLLVILLGIFTITFGSIMYYVEHFDSIMQGCWWSIVTITTVGYGEVVPSTPGGKFVGSVVLTLGIVFLALPMTIIVSKFSSV
Mleid_14971a                                       SSITVDISGKQYTILNSQLFMNPDSLLARPEREYYLDTKTGHYYFDRNRSAFDLVQEYYQGGRLRTPDFLSERLLRTEFTFFGLGSRLHNFLNEPASSWAAKTWMLTDVCLIFFSMVHFLLDTKHDFIREVAWANIFSVAFFTTDLFARFFVAPCKLRFSKQVTNWFDLIAILPFYIDGLLLKLFRIARVARVLKVVKRSRRLLVIGMILYECLNELAMLFVFWGMGVFFSGSLMYFCEHFVSILSSCWWSVVTMSTLGYGDMVPATLLGKLLGAIIIFASTVFMAVPMTIIVTKFGEC
Mleid_150420a                                      ILIDIQLIVSNHSLYEEQGEQGPSETVQAPRLKRLLKDRYDEYFIDRNREMFECVFNFYR-GDLSFPSDLPSEVIMDEVRFYWLRHYLWIVLTEPKYNKIATVYAWCDQLFIFVSILGMIIETLPTVGTALFYAELCTTCFFTLDVVMRFITTQSPGKLITSVMTWIDIMSVLPFYIQNCLLRVIRLARVFRMFKLFRRSKKLALIALSLKRSASELLLFVLVWGLGVIIFSVIMYYAEGMNSILATCWWAVATMSTVGYGDVYPRTPTGQVVGTVVSFLSMIFLAMPLTIIVSSFSKT
Mleid_17471a                                       DIIAINVGGQIFQTKRSTLKRYPDTLLGSDEIEDFFIPETKEYFFDRNRSAFEPILYYYQDGLICLPSNVNPDVFVEELRFYKIQKKLWQLFDEPQSSAPARALGYFDQIVIFMAVICQCLESLPAIKTIIMSVERVSIIWFTLDFIMRIVTCPDKHQFVKSLLNWFDLLAVIPFYLELMALRLFRALRIVRIFKISRYFQGLFALGYALRQSAGELLILTMTLITFVALYSSLMFFSEGFDSVVAGFWWSIVTMSTVGYGDYVPKTPLGKLVGGLCALTGILVISLPFPIIITNFNRF
Mleid_18152a                                       DVITINVSGLKFQTRKSTLNRFPTTLLGCQDREKYYNSSTKEYFFDRHRESFETILYFYQDGLLCLPATLNPDIFIEEVRFFRLQKKVWQMFEDPQSGLLAKCVAYVDITMILIAITSVCVETLPTFQKIFFGIEVVCIIWFTVELVARFACCPNKKEFWKSIINWIDLAAILPFYISLMVIRMIRFTRIFRIFKMSRHFAGLLALAYALRAGSRELALLFLLLSICVVLFSSMVYFADLFSSIIGAFWWSIVTMSTVGYGDYVPVSTLGKIVGVFCALMGILVIALPFPIIVSRFNYY
Mleid_204441a                                      NAEIINVSGTQFLVDFSVFAPYPDTLLGSSRMNKYYMSSREEYFLERQKHVFNSVIRFYTDEELICPPCIPKHVFEAELEFYGLREEILLHIEFPGYSKLATAYAIFDLIIIIISTIVLVLESVKDFETICLGIEIAVNVYFTIQTLVLITVYPSRKLYFSSVTNWIDIISILPFYLKLIAFRVLRLIRLLRILKLFRHSPGSQTMIHFLMTSIPEIVLLLLMWSIGVLMFGPLIYFVEKFSSAFSGMWFCVVTIGTVGYGDMVPQTEYGKVLAAMYTIVNLTIMTIPISIIITKFNKS
Mleid_21868a                                       NYVNIIVSGYHFKTLEETLQRFPETLLGNRRRAKYWDEERKAFVFHRCRQSFESILYFYQEGSLIQPVNVEQEIFLDEAKFFKLLDKVYTAMEDTNTLGWK-ALALFDVGMTFVFVALQCLRTEKSLELQIVASESTCIVWFMCIFLLRLLIAPDKKHFLFQFMSVVDMAVILAFIIDVVIITIVRLTGFLRLFNIARYSELLFCLGVALKRSLGDLAQVMVLIFLVTFIFATLAYYIEEFASVFDAIYWGTITIATVGYGDIYPKTAGGKSVGAALALLGLPLIAIPMPLIMSKFDGY
Mleid_258237a                                      AIVKLSVSGKVYVTLRKTLTFFPDTMLGSEEIEQYWNEDLGVYYFNRHRGVFNAILFFYQRGIFRAPTNVEPDIIKEEMEFFKIREKLHTFLVDPQYSRAALYWSFADMLAIVASIIMLVAESVPSAYYFLYSVEILVNGFFTVDFLLKLISWPKPWLFFKSPLNFLDFMAILPFYMELIALRICRTSRVVRIFRFARHSKELLVVMKVVSGASKEFAMLAMLIMVFVLLFGTLLYYSEMYNSIPLGCWWAIVTVTTVGYGDIAPQSTIGRLIGSIAVVLGIVILALPMTVIVSKFNES
Mleid_32225a                                       VFCYLNISGHIFKTRHRTLNQFPNTLLGSNEKDTYYDKERNMYCFCRDRQSFDSILYYYQGGVLRKPPNVSEEIFNKEVVFF-------KISQKPTEYMHYQRIQIIDLAVTILFVVAVVCEQLPDMLKIIMAVETLCTLWITTFLIMRFYWSEDRKKFAKSFMAIMDAFVVLSYFVTLILLRMIKLFRMVHVFNLARYNALFFSLGMAVKSSFSDLLVIFIFIFFCVVTYATIIFWVEFFDSVFSCMWWSLITITTVGYGDMVPASTVGKIIGACCACSGVPLIAIPLPIISQKFDVF
Mleid_35172a                                       DLVYINVSGTIFITTYTCLNSYPNTLLGNERRRKYYSEKLNAYFFNRHRPCFDSILHYYQTGKEAPPLNVDPDVYAKEKEFFGIRMKVHNFLQDPRSSSLAAVWHGFDIFFICISIGFLVFESEPQFYVPLFVVNCIIMGFFTTDFLIRLVTWPSLLDFWKNLFNVLDILSILPFYVNLMVLRVCRIFRIVRIFKFVRHSRDLLIIMKAVSNAKRELILLVCLLFIFVITFGSIMYYIEAFDSIMKSCWWVIVTITTVGYGDMCPSSAGGKLFGGFVLTLGIVFLALPMTIIVSKFSFV
Mleid_351734a                                      EIVNINVGGENYYVKYGLLRQYPETLLGSDELFDFYVDDLHCFFFDRNRFLFEYILQYYQTGMLNIPLDYDEDLLRIELEFFKIKLNLYLFLTNPQSSNWAATWMVMDYVFVLFSVVVLFLESEERFARMIEVLQGTTQAFFTIDFCLRLVAWPSKKTFLTNGNNICDLISLMPFYLPQLILRIIRTLRITRIFRIVRHSSRLFIFEFLLCNNVSDIINLSQLFIIMVIVFSSLIYYVEDIFSIPSAMWWAVVTLTGIGYGDVVPLSAPGKLVAAVTIMCGMIFLALPLAIILHEFAKY
Mleid_351735a                                      ALLEINVSGECFIVRRSLVRRYPNSLLGSPDIEKYFVESLNCYFFNRSRLLFEFVLQLYQCGFINLPPNFAKAALNRELDFFRLKLKLYVFLTNPQSSKLSLVWMIFDMVLVLLSISSLVVESETRYFRIFLGIEIISQTFFTLDFTLRLVSWPRITSFFRDGMNVCDFVSLLPYYIPQLIFRIIRMFRIARVFRVIRHSHGLLIIFQFLFNSGKELVMLAGLFGILTLLFSSMIFFVEPFKSISASAWWAVVTLTGIGYGDVVPKSATGQCVAVLAIMTGVVFLALPMTIIITKFTKH
Mleid_35174a                                       EIVVLNVAGLKFKTKRGTLRRFPNTLLGSDEIEQFYIEESGEYFFDRCRSTFETILFYYQQGIVCLPSSVNPDVFVQELRFFKIQKKMWLLFDDPNSSKAAKVIGYLDQIIILLAVAAQCVESLPLLVHTLGIIEIVSISWFTVILVVRMISCPDKVEFFKSILNWLDVLAVLPFYMELVLLRFFRTMRIVRIFKISRYFEGLFALGRALNASAGELLLLALMLATFVILFSSLIYFTDNFDSVVAGFWWSLITMSTVGYGDYVPKTALGKLVGGLCALTGILVISLPFPLIITNFNKF
Mleid_375927a                                      --ITINVSGRKFEIELRKLRKYPTTLLGSTDLQTFYDPRYKEYFFDRNRDTFESIFDFYLFGKLYPPRGIPEDMYLEEVNFFRMIKATNKALQEPSSSVSGKIWGWLDIFFIALSVVAMVTESNPYIQQISFGVESATVCFFTLDVLIRFIVSDQKLTFVRSPATWLDIVTVAPYYFELFVLKVLRMARVVRVLKLIKKNKRLLLIAYVMSHSLGELSLLIIVWAMCITVAGCVFYYCEVVNSGADALWWAVVTMSTVGYGDIVPATVYGKIFSTIFFYIGMVFLALPLTIIVGAFSKQ
Mleid_40863a                                       DIIRLNISGGYFEVTLGTLNKYSDTLLGSVQRSKYFLEDRNEYFFERNRLIFSAILYFYQQGKFYRPTCVTEEQFSEEIRFFKLLRKCWDFFEEPDSSKGAKFWAVLDVLAITLAVALFIAETMPDIKTAFFVIETVCILFFTIELIARFICCPNKCLFLKTTMNWIDLVTVLPYYIQFIALVVLRVLRVIRVLKLARHSKGIIIVTKTLAASVNELALLLFFWFIGVIIFGSIMYYLEYFTSILQSSWWAVVTMSTVGYGDMVPESPFGKLIASICMMFSMIVIALPVTVIVSKFTRV
Nvect_Shab                                         GNAHLNISGVRFELLWSSIKEFPFTRLGK---YFWYEEKTAEVFFQRDPEIFNTIMCYYRNGKFHFPRTICIEHFQRELKYWGIKRKMWDLFENPHSSFMAKIVYLLSSFFVMLSTVALCLNTIDSLNAVLAGIEAGCIAWFTVEYLIRVLSAPRIVPFLKSIMNTIDLLAILPYYFELLSLQILRILRIVRIFKMARHSVGLQTLAYTFKQSTAELGLLGTLLIMGMTLFSSLVYFAEEFKSIPEAFWWSIITMTTVGYGDVYPVTPLGKLVGSLCCISGIIFIALPIPTIVSNFSQF
Nvect_Shak1                                        EPIVINVSGKRFETYEETLARFPDTLLGCPARAKFLNNKKGEYFFDRHRSAFDAILYYYQGGSLIRPEHVPPHVFINEVIFYDLLRYVWETLEYPEYSKLAKFLAIFSVVVIVLSLIIFCVETLPEFEETWFQLNTFVIVWFTAEYILRLICSPEKLKFLLAALNIIDLLSILPYYVQLALLRVVRVVRVFRVFKLSRHSRGLQILGNTLRASMNELMMLMFFLFIGVMIFASCVYYAEGFRSIPHSFWWAVVTMTTVGYGDISPESFWGKIVGALCAISGVLTIALPVPVIVSNFENF
Nvect_Shak2                                        RIVVINVGGKRFETYEHTLNKYPNTLLGSQERQSYYDPIKKEFFFERHRSSFTAILYYYQGGILEKPLNVPEHIFLEEIEFFQLMKLIWVTFEDPNSSYFAKGLAIFALFVILLSIAVFCVETLPSLTNIFFILNAVCTAWFTFEYVLRFLVSPNKIEFLKSTLNILDLLSILPFYITVILLRVMRVIRVARVFKLTRHSRGLYILGKTLHASMNELLMLFLFLLMGVILFASAAYYAEFFRSIPHGFWWAVVTMTTVGYGDLYPITFAGKIVGTMCALSGVLAIALPVPVIVSNFEYY
Nvect_Shak3                                        KRIIINVSGLRFETYEATLAQFPNTLLGSESKEEYFDSDADEYFFDRNRSTFEAILFFYQNGKLVRPSGVPFLLFKDEVIFFKLQRRIWELFEYPDSSMGARVLAVWSVSVILISIVVFCIETLPTFADAWLALEILCIAWFTLEYVVRLLSSPQKLLFVRSFLNVIDLMAILPYYITLPMLRVIRLVRVFRIFKLSRHSRGLQVLGHTLRASSRELAMLIFFLLISVVLFSSAVYYAEEFSSIPDAFWWAVVTMTTVGYGDMYPVTPWGKLVGSICAISGVLTIALPVPVIVSNFNYF
Nvect_Shak4                                        DRILINVSGLKFETHVQTLESNPDTLLGNAVKAKYYDSVRNEYFFDRNRPAFDAILFYYQGGKLLRPANVPMDVFADEIRFYELQRQIWQLFEFPDTSMPARFVAIFSVFVITLSIVTFCIETLPQFDQPWFSMETACIIWFTFEYIMRLISSPQKLIFIRSFLNMIDIVAILPYYITLPMLRVIRLVRVFRIFKLSRHSRGLQILGHTLRASLRELGLLIFFLLIGVILFSSAVYYAEGFKSIPDAFWWAVVTMTTVGYGDMRPITVWGKIVGSLCAISGVLTIALPVPVIVSNFNYF
Nvect_Shak5                                        RRVTLNVSGFRYQTYVETLDKFPTTLLGDPAKREYFDPDLNEYFFDRNKQVFEIILYFYQNGRLVCPPDLAPEILLEEVEFFDLQTQFWNLFEYADSSKAARVIALFSVSIIVASIAVLCVETLPNFNERWFGLEAAFIAWFTLEYLVRFLSSPKKCPFVRSFLNVIDILAIVPFYIDLILLRILRLVRVFRIFKLSRHSSGLQILGLTLRKSLRELGLLIFFLFIGVVIFSSMAYYAEAGRSIPDTFWWALVTMTTVGYGDLVPKTLWGKLVGSCCALCGVLAIALPVPVIVSNFDAI
Nvect_Shak6                                        KRITINISGLRYETFDKTLERFPESLLGCKSRDDFYDSVNDEYFFDRNRLCFESILAYYQCGVLIRPPNIPRKVFVSDIKYFDLQRTVWSLFEHPDTSNGARAIAIFSVAVIVLSIVLFCVETLPQFKSVFFAIESFCIAWFTLEYFIRFLCSPDKCKFVVSVLNLIDLVAILPFFITLPMLRCVRLVRVFRIFKLSRYSRGLQILGHTLKASLRELGLLFFFLCVGVILFSSAVYYAEYFLSIPHSFWWSIITMTTVGYGDMAPKTLGGKLVGCFCAISGVLAIALPVPVIVSNFAYY
Nvect_ShakR1                                       KRVKINVSGMVYETLESTLDRFPTSLLGCREKSVYFDSMKKEYFFDRNRVAFDSILYFYQNGKLLRPVDLDMKTFVNEVYFFELQRKIWEVLELPHSSFTAQVVAVWSVGVILLSIVVFCIETLPGL--ALYSIEILCVAWFTLELLLRFLTCPNKPHFIISFLNIIDVLAILPYYIMLGLLRILRLVRVFRIFKLSRHYRGLKVLGLTLKASLRELLLLTFFLLMGVIVFSSGVYYAESFSSIPEAFWFSVVTMTTVGYGDKAPLSTWGKLVGSMCAIAGVLTLALPVPVIVSNFSFF
Nvect_ShakR10                                      ARIKINVSGMVFETYEETLAQYPQTLLGCPQKVRYLDPNSGEYCFDRDKSLFNSILFFYQHGILACPGDVSKELFLKEVKFFQLKRKLWLLFEFPHSSRCASFLANFSVFVIVVSTVTFCMETIESIQSEFWSIEAVYVTWFTLEYLIRVICAPVRCKFMKSAMGLVDFLAIIPFYITLLALRIVRLFRVIRVLKLSRYSRGLKLLAKTLVLSGGDLPSILAVLIINIILFSSIVYYVENFKSIPDAFWWSVVTMTTVGYGDQVPKGPLGRLVGAICAVSGIVILCFPTPVLLSHFEEM
Nvect_ShakR11                                      QRIRINVSGEMFETFEDTLARYPTTLLGSQNKRRYFDPRRCEYYFERDRTVFNAILFYYQPGILSKPSTVSYDIFVREMKFFELRSRIWQSLESPISPIEK-LINALSGLMILFSLAVFCWETLPNVIAFWFIVETVFSGWFTLEYLMRLATAPNTLHFVLSFTAIIDFIAILPFYISLIFFPLLRLVRLVRILKLKRHSTSIKLLFETIYDSREELQLFLVCILFITVLMSSALYYAEWFSSIPDVFWYAVVTLSSVGYGDYVPTTALGKLIGATFCVTGVVVIFCFSPVLFAKFRRC
Nvect_ShakR12                                      RRIVLNIRGERFETFERTLEQFPETLLGSENRMPYFRPDLREYYFDRDKVSFDAILFYYQNGILARPESVSEAVFEKELEFYDIQRKMWLFFDKPNSSRYATWFANMSMLVIIFSIVTFCVETLDVDPLLWFVIDTCIITWFTSEYIARLISAPHKLKFVFSTLALIDLIAIIPYFISLGLLRIFRLLRVIRLLKLTRYVAALRILGYTIQSCQDQLTALMFLLLISIILFSSLMYYLENFYSIPAAFWWCIITMTTVGYGDTCPRTPFGRLVGACCAVFGVIVMCLPTPVFILHFNNI
Nvect_ShakR13                                      QRITINVSGERFETTEKTLANFPDTLLGSARRRKYFDPEKQVYRFERNKDAFHLILFYYQNGLLAEPPEIPEAVFEDEVRFFELLDNMRDVLNKPHSSIQGRILTALITALLIIYVSVKCIKTIPDYDLVWFSLEVFCVSCFTMEYIARFYSAPKRGRYAFGGLGIIDFLTFSPHLLLIAIRNLLKFLPFLSVLKVTRYSGGVQLFWRTLHTCNKELILLLFCVTISVVFFGSIIFYFEDFISIPATFWYAIITMTTVGYGDLTAVTFGGKIFSVCCALLGVTSLALPTTVVTNKFSAY
Nvect_ShakR14                                      DRIIIIVRGTKFETFRTTLDQFPETLLGSPGGGRFYDPTANALVFDRDPASFDAILFFYQKGRLARPGSVDEDTFSDEIKFYGLRRLLWSMLENPGDSRTGKFLARFSMLIIILSVIAFCLDTVPDFTPLWFAIDTAFVIFFTVEYLLRLFASPDRFKFIRSFLAVVDFIAISPYYISLLLVRAIRLFRVVRLFKLYRYSNGLKLLGRALLQSKEKMGTLILCVLMAVVLFSSALFYIEGFESIPASFWWAIITMSTVGYGDIVPVTSLGKLVAAVCAFSGIILLILPIPVFVSHFNKI
Nvect_ShakR2                                       ERLRLNISGKVYELSRKQLAKYPNSLLSSPAKLSYWDSKRKEYFFDRNRTVAECIYQFYQGGNIYRPENFPEQILVDDLEFFGLQLWIWNLFERPESGVCARVFNLFVLAMILFSTTLLCMDSIEF-RNNWLHAEACTIGFFTFEVLTRFIVSPEKLRFFTKFLNLVDLIAIVPFYVTLLLLRVLRLIRIFRVLKISRYNSRLIILGKAMHAGRGDLMMLLLLIFVSCLLFASLGYYMEQFYSIPDAMWWSFITMSDIGYGDMVPKSLGGKIVGAFCALSGVMCVAPILPIIFDRWSRF
Nvect_ShakR3                                       KKVRVNVSGKKYELSLLELSKYPDSLLSNPLLGKYYDNKTKEYFFDRSRVVFDCIYNFYHKGEISLPKDYPEQLLADELHFFGLQRKIWQMLENPESSLHATIICITTLLVILLSIAVLCVDTLPPVNDILFTIETCCVAYFTTELVLRFLVSPTKLLFFRSVLNLIDVLAVAPYYAMLIILRIFRLSRVFRVLKVSRYVSGMEVLTKTMRAAIYDVWMVVFLTMIGTTLFASCVYYFEQFESIPMSIWWAIITISTVGYGDLAPRTLLGRVTGAMCAVSGVLLIAPLLPIIYERWERF
Nvect_ShakR4                                       DRIVINVSGMIFETRGETLARFPNSLLGNPCKNSFYVPELNEYFFNRNRAAFEAILYYYQAGRLRRPAEVPMRVFKQEIEFFELQRQIWELFEHPDSSSFATGLVVFSIFMIVSAVVTSIAESSGEFENPWFVLEVVFNSWFTLEYLIRFFTAPSKYGFLLGLLNIVDLVAILPFYVTLLLLRVLRVVRVFRMFKLSRYSRSLQVIGYCVLESIRELGLLVLCLFLTVVVSSSLLYYAEFFTSVPETFWFSLQTITTIGYGDMIPLTPLGKLLSAACAIFGAITLALPVLTFVSNFNKL
Nvect_ShakR5                                       DRITLNVSGAVFEVRVSILQRFPQTLLGCRYKVQYYDSARNQYFFDRHRQAFEAILFFYQGGRLMCPDNVPDTVFADEILFFQLQRRLWEFLEIPESTKMAQGLALFSQFMVYLSVTATCLETVKSLQNSWFLFDIGCFGWFTFECAVRFLSFPSKAEYFANLANCVDFLTVVVFYVFFNSLRFLRFLTTIRIFKLIRYSNKMKIFLLTLASGVRELGMLMMFSCIMLLLSSTAVFYAEAFSSIPDAFWWAIITITTIGYGDKVPISAAGKFIGCLCAVLGALVIALPLFRFAAHFRTK
Nvect_ShakR6                                       DRVRINVSGTTFETRLSTLTRFPRTLLGSHSKQKHYNDTLQEFYFNRHRLAFESILFYYQNGRLILPDEVPFRVFTEEVEFFELMRKIWNLFEHPDTSMLARAIALFSVFMIIASVLVSSVETLPQWEKIFMFLETICYSWFLFEYVIRFATAPDRSKFVISPLNLVDLLAICPFFILLLILRIIRVLRVFRVLKLSRYSGGLRVLCYTLRSSLKELEMAMLFVCMIVVLSSSAVYYTDLFSSIPDAFWWCATTVTTVGYGDQIPVTASGRFVGCICAVLGVLAFSLPVMAFATNFNAY
Nvect_ShakR7                                       DRIVINISGERYETLESTLMRYPNTLLGSPIKSQYFDQRQCEYFFNRNRQAFDAILFYYQCGRLIKPELLPENIFVEEVRFFEIQKKIWLAFSVPESSFLARVIALWSVMVILISVIIPCVESLLEFATNVYVIEMACYIWFTIELIFRLASAPEKIKFCKQPLNVVDILTVLPYYIVLAVMRAARMLRVLRIFKLSRYSSGMRVLLYTFLMSLNELWMFMLFAGMSVLLSSAAAYYAETFESIPGAFWWSISTVTTVGYGDQYPLTASGKIVGSILSVFGVLVVALPVFLFVSNFKKV
Nvect_ShakR8                                       SRVKINVSGMMYETFESTLARFPHTLLGCPVKGKYFDSKRDEYFFNRNRNAFDAILFFYQDGLLVRPDTVPLKEFCNEMEFFEMMRTVWLWLEYPNSSDSAKLVACWSIMFILISIFVICAETIPP--ETLYSLELACVAWFTMELIMRVISCPNKLKFAMDFSNYIDLAAILPYFVENAIMNAFRLLRVFRIFKLARHMEELKILGRTIIATWRELMMILFFILISMVMFSGCTYYAEFFSSIPDTAWFVIVTLTNVGYGDAVPVTPIGKLLGTMCALVGVLAIALPSPVIATRFKQF
Nvect_ShakR9                                       PRVTINVSGMRYETHEETLSNYPETLLGSPERRTHYDETTDEYYFERDKQLFDAILFYYQRGILAKPEGVEEEVFMREVQFWGLKRRFWLWFEYPRSSRIAKGLALWSVFIITLSTVSFCVETLPQFTDYWFVIEAYCVAWFTVEFVVRMWASPCTWLFVKSWFGVLDVAAIVPFYITLALIRALRLFRVIRIFKLSRYSDALKLLVKTLYSSSEQLRSLLFCFLVAIILFSSIIYYVDDIPSIPHAFWWSVITMTSVGYGDVVPSTIAGKLVGSLCAMSGLILFCLPTPVLVSNFIKY
Nvect_Shal1                                        ERVTINVSGRRFETWRNTLARFPETLLGSDEKDYFYDAETKEYFFDRDPDLFRHLLNYYRNGKLHYPRGECVSSFEDELEFFGIREKLWTAFQNPQSSKVASVFYYITGLFIAISVISTVVETLPCKKTVFFSLEAACVVVFTVEYVARLYSAPDRVKFARDLLSIIDVVAILPFYVGLIVFVTLRVFRIFRIFKFSRHSRGLRILGYTLKSCASELGFLLFSLSMAVIIFATVMYYVEKFISIPASFWYTIVTMTTLGYGDMVPTTVPGKIVGSLCSLSGVLVIALPVPVIVSNFSRI
Nvect_Shal2                                        NFTTINVSGRRFLVDIEIFSRFPDTLLGSTMKQHFYDPSKKEYFFDRDPEVFKYIITFYKTGKLHYPEEECACCFETECAYFGIRCKMWQLFEEPSGNIFGLMLHYISAVFIAVSVVTSVVETVPC-EYLFFVLEAICVCLFSTEYACRLYSAPERWLFMKKFLSIIDLVAILPFYAGLIVFTVLRVFRIFRIVKMSRHSTKVRAAGSSLKDSFSELSFVFVVLAALIILFSSVIYYSESFTSIPATFWYTIVTMTTLGYGDLVPESLVGRLTGALCSLSGILVVALPAPVLEKNMKKA
Nvect_ShalR1                                       KRIKLNVGGYQFEILKDNLKKYPDTLLGGERKKYFYDDDRKEYFFDRDPIMFKYILDFYRTGDFHISNKDCIEAISDELAFFGIKEKLYEFLTNTKSSCAASMFSYFFVLVIVVNIIMINVETLECAENTFFIIDSFCVAVFTFEFGARLYSCPSRKAFIKNGTNVIDYIGILPYYIGIFEITALRIFRIFRVTKLARHSDRFMNLLKSIRDAAGELGGILFSFLALMIMFSSVIYFTEQFSSIPAAFWYTLVTMTTLGYGDIVPVTFLGKIIGSMCALIGVLLLALPVPIIEEKLSAN
Nvect_ShalR10                                      KRILLKVGGRVFETWEENLRKHPSTLLGSKEKELYYNPETKMYTFERDPLMFRHILNYYRAGRLHYSCDYCADEFREELSFFGIKERVWLIFDNPEKSFFGLLWYYVSGLMIALSIACTVAETIPCDTLAFFVLESICVGVFTFEYLSRLLTAPKRWDFVKGYMSIIDVVSILPYYAGIIMLVLLRVLRVFRVLKFTRHSSRLRSLLFAIQRSASELGFIVFSLSLGVVLISSMLYYVEKFNSIPATMWYSVVTMTTTGYGDLVPHTALGKIIGSVGCIIGVLMIALPVPIIQKKVRKL
Nvect_ShalR2                                       RRITINVSGKKFVTWEKTLRKHPSTLLGSDRLMQFFDETKREFFLDRDPHMFRYILNFYRCGKLHTSSEDCYSAFKEELGFYGIRGKIWLLMEDPNSSFLGAFIQCIIGVIICISILFSILETIRNASPTLFTIDSICIGFFTLEYLLRLFAAPNRLQFITNKLSIIDLLTIVPFYVDVIVLTLLRILRVVRMLKLSRHTRHMRVVGRMFRRAVVDLGFLFFGFFLTNLLFSTVIYYCERFTSIPDTMWYTIVTMMTLGYGDMVPVTVIGKMVGSLCCLMGIMMLTLPTTMMVGAYSNL
Nvect_ShalR3                                       KRVTFNVSGRRFETWESTLKRFPNTVLGSKMIQRFYDTNTKEYFIDRDPYLFRFVLNYYRNGRLHCSQEDCPAAFEEELNFYGLKQKIWRLIGPSKTTKGGVLFHIFYGFFIFINVLIVTLETLKCGSKTFFTVDSVCVAVFTAELSVRFYVCPKKKKFFKGVMNVIDILAVIPYYISLIVLQILKVLRVLRILKLTRNSRRLRCLLLTLRRCAVDIVFLYCICFLAIILFGTMLFYLQEFGSIPESFWYICVTLMTVGYGDVVPRSIAGKLIGSVCCVSGVVLLALPIPILQEKQVPC
Nvect_ShalR4                                       KRVTLNVSGRRFCTWESTLKKYPNTLLGSDALNLYFDKEKREYFLDRDPHIFRYILNYYKVGKLHLSYEDCFDSFHQELLFFGIKRVIWNILENTNTRLGK-IVQTLIAILIYVSVAASIVETLQCSPTIFFALDAFCMITFTLEYILRLFAAENMREFLTNKLNILDVLAVAPFYILLCVLVILRILRMFRIFKLSRHSRKMRKMGHALKSAFSDLGFLIFAFLLANVLFASVLYFIERFTSIPDSMWYTIITMMTVGYGDAVPVTVLGKVVGSVCALLGIIMLALPIPILQEGAAEE
Nvect_ShalR5                                       KRIQLNVGGYRFEILKDNLKKYPDTLLGGERKKYFFDKERKEYFFDRDPIMFKYILDFYRTGDFHISATDCVDAISDELAFFGIKEKLYEFLTDANSSFAASLFSYFFVLVIVVNIIMINVETLECAENTFFIIDSFCVAVFTFEFGARLYSCPSRKDFLKNGTNIVDFIGILPYYIGIFDITALRIFRIFRVTKLARHSDRFMNLLKSIKDAAGELGGILFSFLALMIMFSTMIYFAEHFSSIPAAFWYTLVTMTTLGYGDITPVTFVGKIIGSMCALIGVLLLALPVPIIEEKVRHI
Nvect_ShalR6                                       -RIALNVGGRVFVVRTHLLDRFPNSLLGSLQIGQFYDKNKQEFFFDRDPDVFRYILNYLRSGRLHVSDEECFNSLLDELEFFHIREKIWSFLTEPETSFSALIYFYIISLVTMLNALLVVAETNNCEEDVFFTIDAFCVAVFTADYGARLATAKQRLHFARAGMNIIDVLALLPFYLTLILLTILRLFRVFRIIRLTKRSERLRAIASIATSTLTDYVMVTLGVLMLLVFFSTIIYYVEQFESIPDAMWYAAVTITSLGYGDMVPSTMLGKLCGVATILTGFLGSSLLIPIVQMKVPER
Nvect_ShalR7                                       DVIAVNVGGRRYTFTVECLSRYSYTLLGSEGKEYFYDNVKGEYFFDRDEEKFRFIALFIVTGRLYCPR??CWDLFCQEMKFFRVLARVRQTLDNPNYSLYALVLHIFITVTIFVNVFANIAETCPCNPRMFFAIDSFCVAVFTLEYFMGVISSLSPWRHIRASSNMIDLMAIVPFYLNLVVLGSLSVLRVFRIVKLARYSDKLTELVKSIKNSSKELSLIVFIYSLTVVLFSSIAYYVEKFSSIAAAMWYTIVTTTTLGYGDMVPLTVVGKILGGMCCLMGALVVSLPVPVTLLK----
Nvect_ShalR8                                       ---VINVSGRRFKLHEYFTSIYPETLLGSNKRKGFYDSSRDEFFFDHDPDVFRHIWNFYYTGKLHYPRDECVELFIDELKFFGIREKIWLTTKDPMISLPAKLFYLVSVLAIVLSTFANVAETVTCTKKIFFYIDSACVIFFTLEYALKVSTAPKRWVFVRKFMSIIDLLAILPYYGDLVLLEILRILRIVRIFKLLRHSRRLQDLTQTVRGSTTELGLILFIYFVLVIVFSSVMYYAEMFVSIPEAMWYAVITTTTTGYGDIVPETALGKVIGSACCILGVLVVALPVPILQIKVSNT
Nvect_ShalR9                                       RRVVLNISGRKFETWETTLEKYPETLLGGKGKDSFYDKEKQEYFFDRDPVFFRHVLNYYRKGKLHFSLEECGKFYKEELKFFKIRQRVWDLFENPYNSSLGKITYAVTGIAIIVSILTTITETIPCSASAFFIVDGVCVGIFTLEYLVRLLSAPERWPFVKNFQSIIDVASVMPFYLDILFLTILRVFRVFRVVKMSRHSKRLQSLGASIKNSSSELGFILFSFSLGVVIFATVIYYCEKFLSIPDGMWYAIVTMTTTGYGDMTPETAIGQLMGSFCCIVGTLVIALPVPILEMKMKLV
Nvect_Shaw1                                        DRVSINVGGVRHETYKSTLKNIPDTI-EASAGAADFDPSTGEYFFDRHPGVFANVLNYYRTGKLHCPLDVCGPLFEDELGFWGIQPRIWTLMEEPHSSTLAKVIAYTTLTLILVSVGIFCLESMEKF--LLVILEGICVVWFTLELMVRFVFCPAKCEFFKKIMNWIDFLAIVPFYVSLGFLMIIRLIRIFRIFKLSRHSSGLQILGHTLRASFRELLLLIFFLLIGVVLFASLIFYCEKFVDIPSSFWWAVVTMTTVGYGDMAPQSPSGKFIGSLCAVCGVLTIALPVPVIVNNFSLY
Nvect_Shaw2                                        DRVVINVGGQKHETYIGTLKNIPDTI-ENGTQLPEFDPNTSEFFFDRHPGVFAQVLNFYRTGKLHCPNDVCGPLFEDELAFWGIQPRIWTMFEEPYSSIPAQVLAFITMFLIISSVCLFCLETVPKF--VLYILEAVCVAWFTLEFLFRLIFCPDKLSFFKKPMNWIDLGAILPFYLTLIVLRVVRLIRVFRIFKLSRHSYGLQILGHTLRSSCSELFLLVFFLTIGVVIFSSVIFYAEKFTTIPHTFWWAVVTMTTLGYGDMVPITWQGQIVGSLCAVCGVLMIALPVPVIVSNFSLY
Nvect_ShawR1                                       ERITINVGGFRHNTFMSTLKNIPDTL-AENHTNVEYDQVLGEYFFDRHPRIFAEVLNYYRTGKLHCPGDVCSTLFQEELSYWGIRPKVWAFLDDPHSSKASWVFIMISCLMILVSVTQFCLGTVPSLMKVLYWLDFSTSIWFTVEFVLRLVFCPSTKEFAKNPMNWVDLTAILPFYFRLFKLVVMRTLRIFRIFSL---SLSFQILFRSLISSKNELFLVFVSVMVPIILFSSMIYFAEKFQSIPESFWWAIITVTTVGYGDVCPVTKLGKVIGAVCAICGVVIVALPVSVIGSNFSYY
Nvect_ShawR10                                      DIIIINCGGVRHETFRSTLRNFPDTSVES-TRNPDYDPEKNEFFFDRHPGVFAQIMNFYRTGKLHAPHDVCGPLFQEELMFWGIKPKIWSMFENHRSSRMAKIMFGISLGFIIVSVVAYCVQTIPEI--SLTILELICGIWFTLEFGIRAVASPSKREFALSFENWLDFIAILPLFVRLAQYHYLASLRLFRLVRFFKVNLGFQILKQTIIASSRELLLLLLLLLIPVVIGASFAFISERFRSVPECFWWALITITTVGYGDMAPKTTQGKLFGSIVAGLSILITALPISIIGSNFSLY
Nvect_ShawR2                                       DRVVINCGGKRFEPYLSTLKNITDLI-TENKIKLDYDEESGEYFFDRHPAVFAQVLNYLQTGKLHCPRNVCGPLFEQELAYWGIQPIVWEILDEPYSSSTAKVFAWVSLAFIVVSIFTICIWTVEMFRYVLMIIDSVCTGWFTLEFLLRLVFCPSKLKFILTLQNWIDLIVIIPLYLMLAMLDVLNTMRIVRIFRFFKLLYDLQILTKTVKASRQHLMILLIILMIPVIVFSSLVLYSEKFYNVPNSVWWGLITMTTIGYGDMVPTSFMGKVIGGIASICGVIILSTSASVIGSTFSLY
Nvect_ShawR3                                       KRITLNVGGQKHETYLSTIRNYPDTVVENVTKIDYHS-EKIELFFDRHPKIFDQVLNYYRTGKLHCPNDVCGPLFEEELAYWGIQPRIWAILEEPRSSRTAKAFWILSVLLIVLSVATACAITLPQFYVAFTVIEYICGVWFTIELGLRLLFCPNKRTFFKSYSFWVDVLSVIPFYVRLIFADALQVIRLLRLFRFFRLLYGLQVIMHTLKASSYELFLLLLILLIPVVLFSSIIYYVEKFRSIPESFWWSLITMTTVGYGDMTPRTWEGKIIGGACAIFGVLMVALPISVIGSNFSLY
Nvect_ShawR4                                       SRIIINVGGFRHETSVSTLQNIPDTI---AENSTVNEDNKREYFFDRHPTAFCQVLNFYRTGKLHCPTEMCGPMFEEELIFWGIQPQLWETLDEPHSSKMAKIFSYTSCLFIALSIATFCATTMPAIREGLDHIEMFCSIFFSFELFMRLISCPSKLHFCRGIMNWIDFVAIIPFYVNIFYVRMFLVIRIMRLFRFIKLSYGLQIMIQTLKASSHELVLLLLMVLIPMVMFSSIVYYVEVFTSVPESFWWCLITMTTVGYGDMTPQTWPGKIIGGACAICGVLIVALPISVIGSNFNLY
Nvect_ShawR5                                       RRLVINVGGRRYETFQSTLASIPDTIAG-RPHEPEYDTSHNEYFFDRHSAIFEDILNYYRTGKLHCPRGVCSAVFEEELSFWGIQPIIWRTLEEPFSSCTAKITAIISLAFILLSVLDFVMSSVPVVQSTPSVIEYVCGSWFTFEFILRTAFSPSLRRQFKKPMTWVDIGALLPFYLQFFIIKIFIMFRLLRVFRLFRFSYRLQIMALALKGSLHELGLLLLILVISVIFFSTLVFYTDGFQNIPKSFWWAIITLTTVGYGDDTPVSWSGRIVGSACALWGVLMITLPISIVNSNFSLY
Nvect_ShawR6                                       LRVTLNVGGQKHETYVSTLASVPDTI-AERSMKPRPLAQRREFFFDRNPSIFTHVLNYYRTGKLHCPRDVCGPLFEEELAFWGIKKKIWKTLDDPYSSKLARVLGFVSLIFSVAVVAVFCLLTLDVFYRVLFVIEAVSVTWFTLDLVLRFLSCPIKCDFLKCLHNWVDLIAIIPFYLVLIFFNVFYVLRLTRTFRPLKFSYVMQVFTQTLKASSRELYFLIFILGILVITYGSVAYFAERFTSIPASFWWAVVTMTTVGYGDMRPRTLAGKLVGSVCAISGVLMIALPVSVVASNFSLY
Nvect_ShawR7                                       SKIVLNVGGFKHETYISTLRNIPDSL-G-ERHQSEYDANKNEYFFDRHPGVFAHILNYYRTGKLHCPNDVCGPVFEEELQYWGIQPKIWKSLEEPHSSQLAKIIGIISFVMFSIYIIKFSLSTL-KFFMALSIIHMVCLAWFTMDFALRVVFSPNKRAFLKSVPTWTDFMSLFPLYVFLFFLEMLVMLKAVRIFQLFKLSYVFQVLTNTLTASLRELAMLLIVMAFQTAVFSSILYFIERFHSVPSSMWWAIITMTTVGYGDVSPKTWMGKVVGSACAICGVLVIALPVSVVASNFSIF
Nvect_ShawR8                                       DRVILNVGGYRHETYLSTLRVVPDSI-GENASKQAYDPETNEIFFDRHPGVFANVLNYYRTGKLHCPGDVCGPLFEEELAFWGIMQQFWALLEQPYSSKYAQILAMVSLVIIILSVTTFCIESMPFAKKEFQILEILYCVWFTFEFVARAIACPSKVEFIKNFMTWVDVLSIIPLYISFAKLFVLRLVRIFRLFRFFRTMSGMQVIGHTLRASARELFLLVLILLIPMVIFSTLVFYAEKFPSIPDAFWWAIITMTTVGYGDVTPKTPHGRFIGTLCACIGVLIVALPVSVIGSNFTLF
Nvect_ShawR9                                       DKIIINVGGKRHESYLSTLRNIPDTL-AESIMNKQSEQPRKEIFFDRHPDLFAIILNYYRTGKLHAPRDCCGPLFEDELVFWGIQPRVWAILDDAFSSRKAKIFAMFSLLMIILSILLMCASSLQEVKNATRYMEYIFCTWFTLELFIRILFCPEKLRFFKQVMTWIDIISLLPYYYKFIMLRSVRLIRLFRAFRFFRFTSGLQIIVQSLKASFRELLLLVIILLIPVVLFSSVIYDLEKFTSIPQSFWWAIITMTTVGYGDMSPKTLSGQIIGSLCAICGVLIIGLPVSVIGNNFSTY
Sdol_KvAT1            DRVTINVSGRRFETYTSTLQRVRGSLLASLNQDPCYDKTKNEYIFDRNASAFEFILSYLQTGFLHLPRHVCPVMFRMELEYFQLRQKVYAITDQDGYGYMARTFTLVTIVLILISVSAFCFETLPTFPAAFFVIETVCVAWFSLELLLRFYASPKRRRFFRSFLNLIDLIAILPFYISLLIVRIIRLVRVFRIFKLSRYSASLQILGLTFKRSLSELSLLIFFLSIGVVLFGSALFFCELFVSIPGAWYWAIVTMTTLGYGDIFPTTTAGKIIGSACAIAGVLTLALPVPIFVQNFTEL
Sheli_KvAT1_1             VFLRFNISGRRFQIANDILERAPEGSLAS--PSWFFNKRANEYLLDRNPSVFQAILEYLRTYQLHVPSGMCRTFFAQELEFYGIRHRIWGITDEPTFAYASTAFTYLSILFVLLAIVSFCLETLPENTNEYNLIETICVIYFTIEVGIRILVCPSLKKFFTDFMNLVDLAAIIPYYVVVAVIRILRLFRVFRVLKLGRHFSGLQILGMTLQQSWRELLVIALLIGINMTLFGSAIYFAEFFNSIPTAMWWAIVTMTTVGYGDLFPISPWGKVIAGAAAISGVLTLALPMPVFVNRFTEL
Sheli_KvAT1_2             RRMCFDVSGTFFETWSSSLQRFGRSWLANLQPTSCFVHQTGAYTFGRNAATFECVVNYLSTGELHRPHEVCRHEFLLDIAYFGVRRLMWGITDGTGSSKLGRVFAILTLSFILLSVGAFVIATLPEYPNSFFIIETVCVAWFTFELILRFICCPDRFQFWRDPLNIIDVLAILPYYVNIAIIRILRLLRVLRIFKLARHFAVLRILGLAIIRSLKELTLLLFLLSLGVVIFASCVFFAELFLSIPDSFWWAIITMTTVGYGDMAPVTLAGRIIGGLCVVSGLLIIALPVPIFVNNFTVL
Sheli_KvAT1_3             HRLNFDISGAHFQAWSSHLKNYGRSWLADLSHTSCYAHHTGMYTFLRNPATFECVLHYLTNGELHRPSNVCKHEYLTDILFYGIRRRIWSLTDHPYGAVFVAVFALVSVLFVLLSVVSFVIATLPEVPEAFFIIEVVCVAWFTFELLLRYMCCPNFITFWLKPLNVVDLIAIVPFYASLGILRVLRLLRVLRLFKLARFFVSLKLFGQAIWNGMKELWLLLLLLGLVDVIFSGAVYFAEVFVSVPDSFWWAIITMTTVGYGDMAPVTLAGRIIGGLCAIVGILLIALPVPFFVNNYTDL
Tadhe_Shab                                      -------------VLRKTIRKFPSSLMKAK-SHDDYDLVKGEFYFDRNPNTFSCILDYYRTGKLHLPAERCSAILEEELNYWKIQNKIWTLFEKPNSSTMARIMAIVSVTFIILSTVVMCISTISDF--AIEVIEVICIVWFTFEYVVRFLSSPNKWQFLKGLLNIIDLIAILPFYINLIALLLIRMLRVLRVLKLARHSSGLQILGLTLKKSWRELFLLNLFLTIGVTIFSGFVYYAERFKSIPGTFWWGYITMTTVGYGDTHPTTIPGQIIGILCCITGVLIVALPIPIIFNNFNEI
Tadhe_Shaker                                    ERVAINVSGLRFETYESTLIKHPNTLLGNRARDRYYDYERKEYFFDRHRQSFEAILYYYQEGRLNRPSTVPWDIFYEELCFFQIKRRIWLLFEYPDTSMMAKCVAFFSMAIILLSVAVFCLETVDGFADALYNVETMCVVWFTFELIIRFLACPSKWKFVISPMNIIDFLAIMPYYITLIMLRVLRLARVLRIFKLSRHSSGLQTLGKTFKSSMNELFMLGCILVICVILFSSFVYFFEYFQSIPHAFWWAVITMTTVGYGDISPRTGLGQIIGSLCAVTGVLCIALPVPIIVSNFTYY
Tadhe_Shaw                                      ERITINCGGTRHETYWATLKKLPDTL-CDTNSKTDYDPEKNEYFFDRHPHVFAAILNYYRTGKLHKPSNVCGPLFEEELNYWGIKPKLWKLVDDPYSSRSAKILAIFSLFLILVSILVFCLETMPDTSRSILVVDYICNAFFTLEFIVHFAVCPDPRYFFRSFMNLIDLLALIPFYINLALIRFFRLVRLFRIIKLSKHLTGLKILYHTLRSSWKELLLLVIFVTIQVLFFSTIIYYTEKFYSIPEGFWWAIATMTTVGYGDIAPKTTMGKIVGSVCAIFGVLTIALPVPVIVNNFSLY
Edunl_025365                           DIVQINVGGIVYETRRSTLQRFPQTLLGSQGFERYYSKSAKMYFLDRHRSAFSAILAYYQGGLLCIPSTIHPLVFLEEARFYSLKKKIWFMLDDPASSKLANTIAFFDLGCIITAIAIICIKSLPEFEAAFFILETACMIWFTMDLFLRLFMCPSKKEFCKNPLNLIDIVSIVPYYLELMVIRIIRFTKIFRIFKLSRHFRGLIALGLALQHSVSEILVLFVFLMVAVLFFATIVF---------------------------------------------------------------
Edunl_025507                           DVMRVNVAGQEHILSTALADDFPDTLLGSSDKDYYFRKDMNCYYFDRNRHAFDAVMGYYLSGGVFMPAKLNREVVIKEMEFYRIRQKVYLLQNYPKSSLFATILSGVDCAFIFVAVTMLILETEPRYHKYIFGLNSFIMAYFTIDYLCRLCSHPETKVFLKMFLPWLDLLSILPFYLELVMLRICRIFRVMRVFKFARRSENLLILIRAVANTYKELILLSGVVSLAVVSFGSIMYTIEAFVSILTSCWWAVITVTTVGY---------------------------------------
Edunl_034378                           DLCHINVCGEHYITTFSVLNRYPNTLLGSHEREKYFCPDLNAYFFNRNRACFESILLFYQTGEDYPPLNADPVLYIKEKEFFKIRKKIHAFLMDPRSSIFATIWHSIDILFICVSITFLVMETDPNVYMTLFLINGFVIIFFTLDIVVRFITWPGLISFWKSLFNILDILSILPFYVSLIALRVCRIFRIVRIFKFVRHSRDLVMILRVVVHARKELCLLVLLLGIFTMTFGSIMYYVDQFNSIMTGCWWAIVTITTIGYGDISPVTAGGKLVGSVVLTLGIVFLALPMTIIVSKFSSV
Edunl_036835                           -------------LSKARVNEYPDSLLANEDLKHFYEPSLEMYYFDRNRALFEYIVQFYQEKIFKFPEDYPPDMIERELEFFKIMDKGHRFLNDPSYCIQSKIYMIVDITMIIVSILQFILETEPLIRKVNLSLTWAGTVFFVSDFLLRLIFAKSKWRFFIEFATWLDVVALVPFFIDLVSLKVLRTARLARCFKIIRHSKQLLIIITILQSCASELSMMLFAWLIGVLLSGSFCYFAEQFSSIMEGSWWAVVTISTTGYGDIIPQYGLGIAISTVIIFSSAIFMAIPMTIIIRKFSES
Edunl_042728                           EMLKINVSGRVFELSTRQVHRYPNSLLARSEVIKFYEPDLGMFFFDRNRHCFEWIAQFYQDGFMKFPEELPEQLLEQELDFWKIRSQCNAFFNDPSFNKWSKLWMIFDIVFILLSIALFMIKPEKAIKQFFLGINIVCAVFFTTDLLARFLFCENRWKFFLDLMPWLDVLAIIPLFYDIFEFKLFRMARVARCFKLIRRSKRLLLIFQILFECKPELSIMLMVWLTGTVISGSAMYYIERFYSILESCWWAVTTIGTVGYGNIYPLSPLGKVITSMIIFCSMIFMTVPMTIIIRRFSDS
Edunl_050099                           DLVTINVSGTTFVTTLTSLNKYPSTLLGCEERNKHFSAKLNAFYFNRHRPCFDSILHFYQTGKEAPPLNVDPDVYAREKEFFGIRSKIHHFMQDPRSSKIAACWHAMDIIFICISICFLIFETDPNLYNTLFWINAFVMVFFTVDILLRLVTWPRFLDFWKNIFNLLDILSILPFYVGLIALRVCRIFRIVRIFKFIRHSRDLLIIMKAVSNAKRELFLLILLLFIFVITFGSIMYYITQFNSIMKSCWWVIVTITTVGYGDIYPITVGGKLFGGFVLTLGIVFLALPMTIIVSKFSFV
Edunl_053252                           ALIRINVSGTRYITHKNTLQGFPNTLLGSTRIEEFYNEDIKEYFFDRNRIAFDAILYYYQSGGLYLPPGLELSVFHEELNYFEIFLALHYVLDHPDSGICAKIWMVLDVVFIVISMTLFIAETDPKIKRAFFYLDTVCIIFFTIDLLLRLIVAPDKKKFFKRTLNWLDFAAILPFYIEIPLLRVLRLFRVLRILKVIRHSKQLILILQVLKQSCRELLLLVVMWAMGVVTFGSIMYYIDGFTSILKACWWAVVTMSTVGYGDIYPKSVPGKLVGSVVVFLSMVFMALPMTIIVSKFSRA
Edunl_057039                           KVIHINVSGIKFETTLGVLRKFPTTLLGSSDLENFFDSTAEEYFFDRHRQSFEAIMYFYQGGLLHVPCHVDPEIFRQELYYFKILRTLWKLLEYPQSSVAAKALAVLEIIVIVLAVAAFCIETLPQFAAIFFSIEASCMVIFTVEFLLRVISCPNKLEFCKGILNIIDLITIMPFYVTLTLLRVVRLARVFRILKLSRHSRGLITLGLALRASLRELALLFFFLLIGIVLFSSGVYYADQFTSILDGFWWAVITMTTVGYGDDVPRSTWGKIVGGMCAVSGVLMIALPVPVIVSNFNYY
Edunl_072821                           DLCRINVCGEQYITTFKSLERYPETLLGSPDREKFFCQDLNAYFFNRNRACFESILLFYQTGEDYPPLATDPELYEQEKEFFKIRKCIHNFLRDPRSSWLATIWHSIDIMFICISISFLVMETDPNIYKILYSINTLVIIFFTVDLAVRFVTWPGLLSFWKNIFNILDFLSILPFFVSTIALRVCRIFRIVRIFKFVRHSRDLIMIVKVVMHAKKELFLLVILLAIFTITFGAVMYYVEQFNSIMTGCWWAIVTITTVGYGDISPTTPAGKFVGAVVLTLGIVFLALPMTIIVSKFSSV
Edunl_061980                           DRMTINVGGKIFETSLKSLNAFPTTLLGNSERKQFYDVFRDEYYFNRNQVAFDAIMYFYQSGGIYQPEGLPDTVFERELLYFKMRSIMWGFLDYPKSSVPARIWATTNILIIIVSVVNLVWESLPKYSEAFFVVDSVCVSYFTLDLALRLLSMPSLKSFISNTLNWFDFLAIVPFYVEVILFRILRLFRITRLLKLIRHSARMMLMIEVVSNCLSELAMLFVTWVMGTLIFGTIMFYVDGFESILHSCWWAAVTMTTVGYGDMYPTSPLGQCIGSIILFLSMIYIALPMTLIVSKFSSS
Edunl_063158                           KRVKINICGLVFETYQCTLKEYPQTLLGSTDIETFFDADKKEYFFDRNRESFSYILNFYQTGRLYAPSHVPPDIFEAEREFYKLANRVWKFLNNPKSSKAATVWAWLDIVFIMISVTCLIVETLPDVKYLLFTLDTICVGFFTFDLISRCITAPDKKAFFMSLMAWLDFLAILPYFVTIEILRVLRLARVLRVFKLVRRSKKLLLIAHVMKKSTSELSLLVMVWLMAVVVFGSFLYYAENISSILGACWWAVATMSTVGYGDVYPTTTWGKVIGTIVVFLSMIFLALPLTIIVSTFSKT
;
END;
```
